# Counting rare *Wolbachia* endosymbionts using digital droplet PCR

**DOI:** 10.1101/2024.12.10.627731

**Authors:** Alphaxand K. Njogu, Francesca Logozzo, William R. Conner, J. Dylan Shropshire

## Abstract

*Wolbachia* is the most widespread animal-associated intracellular microbe, living within the cells of over half of insect species. Since they can suppress pathogen replication and spread rapidly through insect populations, *Wolbachia* is at the vanguard of public health initiatives to control mosquito-borne diseases. *Wolbachia*’s abilities to block pathogens and spread quickly are closely linked to their abundance in host tissues. The most common method for counting *Wolbachia* is quantitative polymerase chain reaction (qPCR), yet qPCR can be insufficient to count rare *Wolbachia*, necessitating tissue pooling and consequently compromising individual-level resolution of *Wolbachia* dynamics. Digital droplet PCR (ddPCR) offers superior sensitivity, enabling the detection of rare targets and eliminating the need for sample pooling. Here, we report three ddPCR assays to measure total *Wolbachia* abundance, *Wolbachia* abundance adjusted for DNA extraction efficiency, and *Wolbachia* density relative to host genome copies. Using *Drosophila melanogaster* with *w*Mel *Wolbachia* as a model, we show these ddPCR assays can reliably detect as few as 7 to 12 *Wolbachia* gene copies in a 20 μL reaction. The designed oligos are homologous to sequences from at least 106 *Wolbachia* strains across Supergroup A and 53 host species from the *Drosophila*, *Scaptomyza*, and *Zaprionus* genera, suggesting broad utility. These highly sensitive ddPCR assays are expected to significantly advance *Wolbachia*-host interactions research by enabling the collection of molecular data from individual insect tissues. Their ability to detect rare *Wolbachia* will be especially valuable in applied and natural field settings where pooling samples could obscure important variation.

## Supplementary material for "Counting rare *Wolbachia* endosymbionts using digital droplet PCR": Data S1

```
>ftsZ_of_wMel
ATGTCTATTGATCTTAGTCTGCCGGAGTTGCCTATATTACACCCAAGGATTACCGTTGTGGGAGTGGGTGGTGCTGGTGGAAATGCTGTGAATAACATGATCCAATCTAATTTGCAAGGAGTGAATTTTGTTGTCGCAAATACCGATGCTCAAGCACTAGAAAAGTCGTTATGTGATAAAAAAATTCAGCTTGGCATTAATTTAACTAAGGGGCTTGGTGCTGGTGCTTTGCCTGATGTTGGCAAAGGTGCAGCAGAAGAGTCAATTGATGAGATTATGGAGCATATAAAAGATAGTCATATGCTTTTCATCACAGCAGGAATGGGCGGTGGTACTGGAACCGGTGCAGCACCGGTAATTGCAAAAGCAGCCAGAGAAGCAAGAGCCGCAGTTAAGGATAGAGCGCCAAAAGAAAAAAAGATATTGACTGTTGGAGTTGTAACTAAACCGTTCGGTTTTGAAGGTGTGCGCCGTATGCGCATTGCAGAGCTTGGACTTGAAGAACTGCAAAAATACGTGGATACACTTATTGTCATTCCAAATCAGAATTTATTTAGAATTGCAAATGAAAAAACTACATTTTCTGATGCATTTAAACTTGCTGATAATGTTCTGCACATTGGCATCAGAGGAGTAACTGACTTGATGGTCATGCCAGGGCTTATTAATCTTGACTTCGCTGATATAGAAACAGTAATGAGCGAGATGGGCAAAGCGATGATCGGCACCGGAGAGGCAGAAGGAGAAGATAGAGCAATTAGTGCTGCAGAGGCTGCAATATCTAATCCATTGCTTGATAATGTATCAATGAAAGGTGCGCAAGGAATATTAATTAACATTACTGGTGGCGGAGATATGACTCTGTTTGAAGTTGATGCTGCAGCCAATAGAGTGCGTGAAGAAGTAGATGAAAATGCAAATATAATATTTGGTGCTACTTTTGATCAAGCGATGGAGGGAAGAGTTAGAGTTTCTGTTCTTGCAACTGGCATTGATGGTCGCAATAATAAATCAGAAACTTCACCTATAAGTCAGAGCGAAGACTCAGAGAAAGAGAAATTTAAGTGGCCATATAGTCAAAGTGAAAGTACACAAGACAAAACACTGGAAACAAAACCAGCTGAACAGGTAAGCGAAGGAGCTAAGTGGGGCAGCAATATCTATGATATACCAGCTTACTTAAGAAGAAAAAAATAA
>ftsZ_of_Ancistrocerus_nigricornis
ATGTCTATTGATCTTAGTCTGCCGGAGTTGCCTATATTACACCCAAGGATTACCGTTGTGGGAGTGGGTGGTGCTGGTGGAAATGCTGTGAATAACATGATCCAATCTAATTTGCAAGGAGTGAATTTTGTTGTCGCAAATACCGATGCTCAAGCACTAGAAAAGTCGTTATGTGATAAAAAAATTCAGCTTGGCATTAATTTAACTAAGGGGCTTGGTGCTGGTGCTTTGCCTGATGTTGGCAAAGGTGCAGCAGAAGAGTCAATTGATGAGATTATGGAGCATATAAAAGATAGTCATATGCTTTTCATCACAGCAGGAATGGGCGGTGGTACTGGAACCGGTGCAGCACCGGTAATTGCAAAAGCAGCCAGAGAAGCAAGAGCCGCAGTTAAGGATAGAGCGCCAAAAGAAAAAAAGATATTGACTGTTGGAGTTGTAACTAAACCGTTCGGTTTTGAAGGTGTGCGCCGTATGCGCATTGCAGAGCTTGGACTTGAAGAACTGCAAAAATACGTGGATACACTTATTGTCATTCCAAATCAGAATTTATTTAGAATTGCAAATGAAAAAACTACATTTTCTGATGCATTTAAACTTGCTGATAATGTTCTGCACATTGGCATCAGAGGAGTAACTGACTTGATGGTCATGCCAGGGCTTATCAATCTTGACTTCGCTGATATAGAAACAGTAATGAGCGAGATGGGCAAAGCGATGATCGGCACCGGAGAGGCAGAAGGAGAAGATAGAGCAATTAGTGCTGCAGAGGCTGCAATATCTAATCCATTGCTTGATAATGTATCAATGAAAGGTGCGCAAGGAATATTAATTAACATTACTGGTGGCGGAGATATGACTCTGTTTGAAGTTGATGCTGCAGCCAATAGAGTGCGTGAAGAAGTAGATGAAAATGCAAATATAATATTTGGTGCTACTTTTGATCAAGCGATGGAGGGAAGAGTTAGAGTTTCTGTTCTTGCAACTGGCATTGATGGTCGCAATAATAAATCAGAAACTTCACCTATAAGTCAGAGCGAAGACTCAGAGAAAGAGAAATTTAAGTGGCCATATAGTCAAAGTGAAAGTACACAAGACAAAACACTGGAAACAAAACCAGCTGAACAGGTAAGCGAAGGAGCTAAGTGGGGCAGCAATATCTATGATATACCAGCTTACTTAAGAAGAAAAAAATAA
>ftsZ_of_Coremacera_marginata
ATGTCTATTGATCTTAGTCTGCCGGAGTTGCCTATATTACACCCAAGGATTACCGTTGTGGGAGTGGGTGGTGCTGGTGGAAATGCTGTGAATAACATGATCCAATCTAATTTGCAAGGAGTGAATTTTGTTGTCGCAAATACCGATGCTCAAGCACTAGAAAAGTCGTTATGTGATAAAAAAATTCAGCTTGGCATTAATTTAACTAAGGGGCTTGGTGCTGGTGCTTTGCCTGATGTTGGCAAAGGTGCAGCAGAAGAGTCAATTGATGAGATTATGGAGCATATAAAAGATAGTCATATGCTTTTCATCACAGCAGGAATGGGCGGTGGTACTGGAACCGGTGCAGCACCGGTAATTGCAAAAGCAGCCAGAGAAGCAAGAGCCGCAGTTAAGGATAGAGCGCCAAAAGAAAAAAAGATATTGACTGTTGGAGTTGTAACTAAACCGTTCGGTTTTGAAGGTGTGCGCCGTATGCGCATTGCAGAGCTTGGACTTGAAGAACTGCAAAAATACGTGGATACACTTATTGTCATTCCAAATCAGAATTTATTTAGAATTGCAAATGAAAAAACTACATTTTCTGATGCATTTAAACTTGCTGATAATGTTCTGCACATTGGCATCAGAGGAGTAACTGACTTGATGGTCATGCCAGGGCTTATCAATCTTGACTTCGCTGATATAGAAACAGTAATGAGCGAGATGGGCAAAGCGATGATCGGCACCGGAGAGGCAGAAGGAGAAGATAGAGCAATTAGTGCTGCAGAGGCTGCAATATCTAATCCATTGCTTGATAATGTATCAATGAAAGGTGCGCAAGGAATATTAATTAACATTACTGGTGGCGGAGATATGACTCTGTTTGAAGTTGATGCTGCAGCCAATAGAGTGCGTGAAGAAGTAGATGAAAATGCAAATATAATATTTGGTGCTACTTTTGATCAAGCGATGGAGGGAAGAGTTAGAGTTTCTGTTCTTGCAACTGGCATTGATGGTCGCAATAATAAATCAGAAACTTCACCTATAAGTCAGAGCGAAGACTCAGAGAAAGAGAAATTTAAGTGGCCATATAGTCAAAGTGAAAGTACACAAGACAAAACACTGGAAACAAAACCAGCTGAACAGGTAAGCGAAGGAGCTAAGTGGGGCAGCAATATCTATGATATACCAGCTTACTTAAGAAGAAAAAAATAA
>ftsZ_of_Diachasma_alloeum
ATGTCTATTGATCTTAGTCTGCCGGAGTTGCCTATATTACACCCAAGGATTACCGTTGTGGGAGTGGGTGGTGCTGGTGGAAATGCTGTGAATAACATGATCCAATCTAATTTGCAAGGAGTGAATTTTGTTGTCGCAAATACCGATGCTCAAGCACTAGAAAAGTCGTTATGTGATAAAAAAATTCAGCTTGGCATTAATTTAACTAAGGGGCTTGGTGCTGGTGCTTTGCCTGATGTTGGCAAAGGTGCAGCAGAAGAGTCAATTGATGAGATTATGGAGCATATAAAAGATAGTCATATGCTTTTCATCACAGCAGGAATGGGCGGTGGTACTGGAACCGGTGCAGCACCGGTAATTGCAAAAGCAGCCAGAGAAGCAAGAGCCGCAGTTAAGGATAGAGCGCCAAAAGAAAAAAAGATATTGACTGTTGGAGTTGTAACTAAACCGTTCGGTTTTGAAGGTGTGCGCCGTATGCGCATTGCAGAGCTTGGACTTGAAGAACTGCAAAAATACGTGGATACACTTATTGTCATTCCAAATCAGAATTTATTTAGAATTGCAAATGAAAAAACTACATTTTCTGATGCATTTAAACTTGCTGATAATGTTCTGCACATTGGCATCAGAGGAGTAACTGACTTGATGGTCATGCCAGGGCTTATCAATCTTGACTTCGCTGATATAGAAACAGTAATGAGCGAGATGGGCAAAGCGATGATCGGCACCGGAGAGGCAGAAGGAGAAGATAGAGCAATTAGTGCTGCAGAGGCTGCAATATCTAATCCATTGCTTGATAATGTATCAATGAAAGGTGCGCAAGGAATATTAATTAACATTACTGGTGGCGGAGATATGACTCTGTTTGAAGTTGATGCTGCAGCCAATAGAGTGCGTGAAGAAGTAGATGAAAATGCAAATATAATATTTGGTGCTACTTTTGATCAAGCGATGGAGGGAAGAGTTAGAGTTTCTGTTCTTGCAACTGGCATTGATGGTCGCAATAATAAATCAGAAACTTCACCTATAAGTCAGAGCGAAGACTCAGAGAAAGAGAAATTTAAGTGGCCATATAGTCAAAGTGAAAGTACACAAGACAAAACACTGGAAACAAAACCAGCTGAACAGGTAAGCGAAGGAGCTAAGTGGGGCAGCAATATCTATGATATACCAGCTTACTTAAGAAGAAAAAAATAA
>ftsZ_of_DMalagassya
ATGTCTATTGATCTTAGTCTGCCGGAGTTGCCTATATTACACCCAAGGATTACCGTTGTGGGAGTGGGTGGTGCTGGTGGAAATGCTGTGAATAACATGATCCAATCTAATTTGCAAGGAGTGAATTTTGTTGTCGCAAATACCGATGCTCAAGCACTAGAAAAGTCGTTATGTGATAAAAAAATTCAGCTTGGCATTAATTTAACTAAGGGGCTTGGTGCTGGTGCTTTGCCTGATGTTGGCAAAGGTGCAGCAGAAGAGTCAATTGATGAGATTATGGAGCATATAAAAGATAGTCATATGCTTTTCATCACAGCAGGAATGGGCGGTGGTACTGGAACCGGTGCAGCACCGGTAATTGCAAAAGCAGCCAGAGAAGCAAGAGCCGCAGTTAAGGATAGAGCGCCAAAAGAAAAAAAGATATTGACTGTTGGAGTTGTAACTAAACCGTTCGGTTTTGAAGGTGTGCGCCGTATGCGCATTGCAGAGCTTGGACTTGAAGAACTGCAAAAATACGTGGATACACTTATTGTCATTCCAAATCAGAATTTATTTAGAATTGCAAATGAAAAAACTACATTTTCTGATGCATTTAAACTTGCTGATAATGTTCTGCACATTGGCATCAGAGGAGTAACTGACTTGATGGTCATGCCAGGGCTTATCAATCTTGACTTCGCTGATATAGAAACAGTAATGAGCGAGATGGGCAAAGCGATGATCGGCACCGGAGAGGCAGAAGGAGAAGATAGAGCAATTAGTGCTGCAGAGGCTGCAATATCTAATCCATTGCTTGATAATGTATCAATGAAAGGTGCGCAAGGAATATTAATTAACATTACTGGTGGCGGAGATATGACTCTGTTTGAAGTTGATGCTGCAGCCAATAGAGTGCGTGAAGAAGTAGATGAAAATGCAAATATAATATTTGGTGCTACTTTTGATCAAGCGATGGAGGGAAGAGTTAGAGTTTCTGTTCTTGCAACTGGCATTGATGGTCGCAATAATAAATCAGAAACTTCACCTATAAGTCAGAGCGAAGACTCAGAGAAAGAGAAATTTAAGTGGCCATATAGTCAAAGTGAAAGTACACAAGACAAAACACTGGAAACAAAACCAGCTGAACAGGTAAGCGAAGGAGCTAAGTGGGGCAGCAATATCTATGATATACCAGCTTACTTAAGAAGAAAAAAATAA
>ftsZ_of_DSeguyi
ATGTCTATTGATCTTAGTCTGCCGGAGTTGCCTATATTACACCCAAGGATTACCGTTGTGGGAGTGGGTGGTGCTGGTGGAAATGCTGTGAATAACATGATCCAATCTAATTTGCAAGGAGTGAATTTTGTTGTCGCAAATACCGATGCTCAAGCACTAGAAAAGTCGTTATGTGATAAAAAAATTCAGCTTGGCATTAATTTAACTAAGGGGCTTGGTGCTGGTGCTTTGCCTGATGTTGGCAAAGGTGCAGCAGAAGAGTCAATTGATGAGATTATGGAGCATATAAAAGATAGTCATATGCTTTTCATCACAGCAGGAATGGGCGGTGGTACTGGAACCGGTGCAGCACCGGTAATTGCAAAAGCAGCCAGAGAAGCAAGAGCCGCAGTTAAGGATAGAGCGCCAAAAGAAAAAAAGATATTGACTGTTGGAGTTGTAACTAAACCGTTCGGTTTTGAAGGTGTGCGCCGTATGCGCATTGCAGAGCTTGGACTTGAAGAACTGCAAAAATACGTGGATACACTTATTGTCATTCCAAATCAGAATTTATTTAGAATTGCAAATGAAAAAACTACATTTTCTGATGCATTTAAACTTGCTGATAATGTTCTGCACATTGGCATCAGAGGAGTAACTGACTTGATGGTCATGCCAGGGCTTATCAATCTTGACTTCGCTGATATAGAAACAGTAATGAGCGAGATGGGCAAAGCGATGATCGGCACCGGAGAGGCAGAAGGAGAAGATAGAGCAATTAGTGCTGCAGAGGCTGCAATATCTAATCCATTGCTTGATAATGTATCAATGAAAGGTGCGCAAGGAATATTAATTAACATTACTGGTGGCGGAGATATGACTCTGTTTGAAGTTGATGCTGCAGCCAATAGAGTGCGTGAAGAAGTAGATGAAAATGCAAATATAATATTTGGTGCTACTTTTGATCAAGCGATGGAGGGAAGAGTTAGAGTTTCTGTTCTTGCAACTGGCATTGATGGTCGCAATAATAAATCAGAAACTTCACCTATAAGTCAGAGCGAAGACTCAGAGAAAGAGAAATTTAAGTGGCCATATAGTCAAAGTGAAAGTACACAAGACAAAACACTGGAAACAAAACCAGCTGAACAGGTAAGCGAAGGAGCTAAGTGGGGCAGCAATATCTATGATATACCAGCTTACTTAAGAAGAAAAAAATAA
>ftsZ_of_Epistrophe_grossulariae_2
ATGTCTATTGATCTTAGTCTGCCGGAGTTGCCTATATTACACCCAAGGATTACCGTTGTGGGAGTGGGTGGTGCTGGTGGAAATGCTGTGAATAACATGATCCAATCTAATTTGCAAGGAGTGAATTTTGTTGTCGCAAATACCGATGCTCAAGCACTAGAAAAGTCGTTATGTGATAAAAAAATTCAGCTTGGCATTAATTTAACTAAGGGGCTTGGTGCTGGTGCTTTGCCTGATGTTGGCAAAGGTGCAGCAGAAGAGTCAATTGATGAGATTATGGAGCATATAAAAGATAGTCATATGCTTTTCATCACAGCAGGAATGGGCGGTGGTACTGGAACCGGTGCAGCACCGGTAATTGCAAAAGCAGCCAGAGAAGCAAGAGCCGCAGTTAAGGATAGAGCGCCAAAAGAAAAAAAGATATTGACTGTTGGAGTTGTAACTAAACCGTTCGGTTTTGAAGGTGTGCGCCGTATGCGCATTGCAGAGCTTGGACTTGAAGAACTGCAAAAATACGTGGATACACTTATTGTCATTCCAAATCAGAATTTATTTAGAATTGCAAATGAAAAAACTACATTTTCTGATGCATTTAAACTTGCTGATAATGTTCTGCACATTGGCATCAGAGGAGTAACTGACTTGATGGTCATGCCAGGGCTTATCAATCTTGACTTCGCTGATATAGAAACAGTAATGAGCGAGATGGGCAAAGCGATGATCGGCACCGGAGAGGCAGAAGGAGAAGATAGAGCAATTAGTGCTGCAGAGGCTGCAATATCTAATCCATTGCTTGATAATGTATCAATGAAAGGTGCGCAAGGAATATTAATTAACATTACTGGTGGCGGAGATATGACTCTGTTTGAAGTTGATGCTGCAGCCAATAGAGTGCGTGAAGAAGTAGATGAAAATGCAAATATAATATTTGGTGCTACTTTTGATCAAGCGATGGAGGGAAGAGTTAGAGTTTCTGTTCTTGCAACTGGCATTGATGGTCGCAATAATAAATCAGAAACTTCACCTATAAGTCAGAGCGAAGACTCAGAGAAAGAGAAATTTAAGTGGCCATATAGTCAAAGTGAAAGTACACAAGACAAAACACTGGAAACAAAACCAGCTGAACAGGTAAGCGAAGGAGCTAAGTGGGGCAGCAATATCTATGATATACCAGCTTACTTAAGAAGAAAAAAATAA
>ftsZ_of_Pheosia_gnoma
ATGTCTATTGATCTTAGTCTGCCGGAGTTGCCTATATTACACCCAAGGATTACCGTTGTGGGAGTGGGTGGTGCTGGTGGAAATGCTGTGAATAACATGATCCAATCTAATTTGCAAGGAGTGAATTTTGTTGTCGCAAATACCGATGCTCAAGCACTAGAAAAGTCGTTATGTGATAAAAAAATTCAGCTTGGCATTAATTTAACTAAGGGGCTTGGTGCTGGTGCTTTGCCTGATGTTGGCAAAGGTGCAGCAGAAGAGTCAATTGATGAGATTATGGAGCATATAAAAGATAGTCATATGCTTTTCATCACAGCAGGAATGGGCGGTGGTACTGGAACCGGTGCAGCACCGGTAATTGCAAAAGCAGCCAGAGAAGCAAGAGCCGCAGTTAAGGATAGAGCGCCAAAAGAAAAAAAGATATTGACTGTTGGAGTTGTAACTAAACCGTTCGGTTTTGAAGGTGTGCGCCGTATGCGCATTGCAGAGCTTGGACTTGAAGAACTGCAAAAATACGTGGATACACTTATTGTCATTCCAAATCAGAATTTATTTAGAATTGCAAATGAAAAAACTACATTTTCTGATGCATTTAAACTTGCTGATAATGTTCTGCACATTGGCATCAGAGGAGTAACTGACTTGATGGTCATGCCAGGGCTTATCAATCTTGACTTCGCTGATATAGAAACAGTAATGAGCGAGATGGGCAAAGCGATGATCGGCACCGGAGAGGCAGAAGGAGAAGATAGAGCAATTAGTGCTGCAGAGGCTGCAATATCTAATCCATTGCTTGATAATGTATCAATGAAAGGTGCGCAAGGAATATTAATTAACATTACTGGTGGCGGAGATATGACTCTGTTTGAAGTTGATGCTGCAGCCAATAGAGTGCGTGAAGAAGTAGATGAAAATGCAAATATAATATTTGGTGCTACTTTTGATCAAGCGATGGAGGGAAGAGTTAGAGTTTCTGTTCTTGCAACTGGCATTGATGGTCGCAATAATAAATCAGAAACTTCACCTATAAGTCAGAGCGAAGACTCAGAGAAAGAGAAATTTAAGTGGCCATATAGTCAAAGTGAAAGTACACAAGACAAAACACTGGAAACAAAACCAGCTGAACAGGTAAGCGAAGGAGCTAAGTGGGGCAGCAATATCTATGATATACCAGCTTACTTAAGAAGAAAAAAATAA
>ftsZ_of_Platycheirus_albimanus
ATGTCTATTGATCTTAGTCTGCCGGAGTTGCCTATATTACACCCAAGGATTACCGTTGTGGGAGTGGGTGGTGCTGGTGGAAATGCTGTGAATAACATGATCCAATCTAATTTGCAAGGAGTGAATTTTGTTGTCGCAAATACCGATGCTCAAGCACTAGAAAAGTCGTTATGTGATAAAAAAATTCAGCTTGGCATTAATTTAACTAAGGGGCTTGGTGCTGGTGCTTTGCCTGATGTTGGCAAAGGTGCAGCAGAAGAGTCAATTGATGAGATTATGGAGCATATAAAAGATAGTCATATGCTTTTCATCACAGCAGGAATGGGCGGTGGTACTGGAACCGGTGCAGCACCGGTAATTGCAAAAGCAGCCAGAGAAGCAAGAGCCGCAGTTAAGGATAGAGCGCCAAAAGAAAAAAAGATATTGACTGTTGGAGTTGTAACTAAACCGTTCGGTTTTGAAGGTGTGCGCCGTATGCGCATTGCAGAGCTTGGACTTGAAGAACTGCAAAAATACGTGGATACACTTATTGTCATTCCAAATCAGAATTTATTTAGAATTGCAAATGAAAAAACTACATTTTCTGATGCATTTAAACTTGCTGATAATGTTCTGCACATTGGCATCAGAGGAGTAACTGACTTGATGGTCATGCCAGGGCTTATCAATCTTGACTTCGCTGATATAGAAACAGTAATGAGCGAGATGGGCAAAGCGATGATCGGCACCGGAGAGGCAGAAGGAGAAGATAGAGCAATTAGTGCTGCAGAGGCTGCAATATCTAATCCATTGCTTGATAATGTATCAATGAAAGGTGCGCAAGGAATATTAATTAACATTACTGGTGGCGGAGATATGACTCTGTTTGAAGTTGATGCTGCAGCCAATAGAGTGCGTGAAGAAGTAGATGAAAATGCAAATATAATATTTGGTGCTACTTTTGATCAAGCGATGGAGGGAAGAGTTAGAGTTTCTGTTCTTGCAACTGGCATTGATGGTCGCAATAATAAATCAGAAACTTCACCTATAAGTCAGAGCGAAGACTCAGAGAAAGAGAAATTTAAGTGGCCATATAGTCAAAGTGAAAGTACACAAGACAAAACACTGGAAACAAAACCAGCTGAACAGGTAAGCGAAGGAGCTAAGTGGGGCAGCAATATCTATGATATACCAGCTTACTTAAGAAGAAAAAAATAA
>ftsZ_of_Protocalliphora_azurea
ATGTCTATTGATCTTAGTCTGCCGGAGTTGCCTATATTACACCCAAGGATTACCGTTGTGGGAGTGGGTGGTGCTGGTGGAAATGCTGTGAATAACATGATCCAATCTAATTTGCAAGGAGTGAATTTTGTTGTCGCAAATACCGATGCTCAAGCACTAGAAAAGTCGTTATGTGATAAAAAAATTCAGCTTGGCATTAATTTAACTAAGGGGCTTGGTGCTGGTGCTTTGCCTGATGTTGGCAAAGGTGCAGCAGAAGAGTCAATTGATGAGATTATGGAGCATATAAAAGATAGTCATATGCTTTTCATCACAGCAGGAATGGGCGGTGGTACTGGAACCGGTGCAGCACCGGTAATTGCAAAAGCAGCCAGAGAAGCAAGAGCCGCAGTTAAGGATAGAGCGCCAAAAGAAAAAAAGATATTGACTGTTGGAGTTGTAACTAAACCGTTCGGTTTTGAAGGTGTGCGCCGTATGCGCATTGCAGAGCTTGGACTTGAAGAACTGCAAAAATACGTGGATACACTTATTGTCATTCCAAATCAGAATTTATTTAGAATTGCAAATGAAAAAACTACATTTTCTGATGCATTTAAACTTGCTGATAATGTTCTGCACATTGGCATCAGAGGAGTAACTGACTTGATGGTCATGCCAGGGCTTATCAATCTTGACTTCGCTGATATAGAAACAGTAATGAGCGAGATGGGCAAAGCGATGATCGGCACCGGAGAGGCAGAAGGAGAAGATAGAGCAATTAGTGCTGCAGAGGCTGCAATATCTAATCCATTGCTTGATAATGTATCAATGAAAGGTGCGCAAGGAATATTAATTAACATTACTGGTGGCGGAGATATGACTCTGTTTGAAGTTGATGCTGCAGCCAATAGAGTGCGTGAAGAAGTAGATGAAAATGCAAATATAATATTTGGTGCTACTTTTGATCAAGCGATGGAGGGAAGAGTTAGAGTTTCTGTTCTTGCAACTGGCATTGATGGTCGCAATAATAAATCAGAAACTTCACCTATAAGTCAGAGCGAAGACTCAGAGAAAGAGAAATTTAAGTGGCCATATAGTCAAAGTGAAAGTACACAAGACAAAACACTGGAAACAAAACCAGCTGAACAGGTAAGCGAAGGAGCTAAGTGGGGCAGCAATATCTATGATATACCAGCTTACTTAAGAAGAAAAAAATAA
>ftsZ_of_Sphyracephala_brevicornis
ATGTCTATTGATCTTAGTCTGCCGGAGTTGCCTATATTACACCCAAGGATTACCGTTGTGGGAGTGGGTGGTGCTGGTGGAAATGCTGTGAATAACATGATCCAATCTAATTTGCAAGGAGTGAATTTTGTTGTCGCAAATACCGATGCTCAAGCACTAGAAAAGTCGTTATGTGATAAAAAAATTCAGCTTGGCATTAATTTAACTAAGGGGCTTGGTGCTGGTGCTTTGCCTGATGTTGGCAAAGGTGCAGCAGAAGAGTCAATTGATGAGATTATGGAGCATATAAAAGATAGTCATATGCTTTTCATCACAGCAGGAATGGGCGGTGGTACTGGAACCGGTGCAGCACCGGTAATTGCAAAAGCAGCCAGAGAAGCAAGAGCCGCAGTTAAGGATAGAGCGCCAAAAGAAAAAAAGATATTGACTGTTGGAGTTGTAACTAAACCGTTCGGTTTTGAAGGTGTGCGCCGTATGCGCATTGCAGAGCTTGGACTTGAAGAACTGCAAAAATACGTGGATACACTTATTGTCATTCCAAATCAGAATTTATTTAGAATTGCAAATGAAAAAACTACATTTTCTGATGCATTTAAACTTGCTGATAATGTTCTGCACATTGGCATCAGAGGAGTAACTGACTTGATGGTCATGCCAGGGCTTATCAATCTTGACTTCGCTGATATAGAAACAGTAATGAGCGAGATGGGCAAAGCGATGATCGGCACCGGAGAGGCAGAAGGAGAAGATAGAGCAATTAGTGCTGCAGAGGCTGCAATATCTAATCCATTGCTTGATAATGTATCAATGAAAGGTGCGCAAGGAATATTAATTAACATTACTGGTGGCGGAGATATGACTCTGTTTGAAGTTGATGCTGCAGCCAATAGAGTGCGTGAAGAAGTAGATGAAAATGCAAATATAATATTTGGTGCTACTTTTGATCAAGCGATGGAGGGAAGAGTTAGAGTTTCTGTTCTTGCAACTGGCATTGATGGTCGCAATAATAAATCAGAAACTTCACCTATAAGTCAGAGCGAAGACTCAGAGAAAGAGAAATTTAAGTGGCCATATAGTCAAAGTGAAAGTACACAAGACAAAACACTGGAAACAAAACCAGCTGAACAGGTAAGCGAAGGAGCTAAGTGGGGCAGCAATATCTATGATATACCAGCTTACTTAAGAAGAAAAAAATAA
>ftsZ_of_wAra
ATGTCTATTGATCTTAGTCTGCCGGAGTTGCCTATATTACACCCAAGGATTACCGTTGTGGGAGTGGGTGGTGCTGGTGGAAATGCTGTGAATAACATGATCCAATCTAATTTGCAAGGAGTGAATTTTGTTGTCGCAAATACCGATGCTCAAGCACTAGAAAAGTCGTTATGTGATAAAAAAATTCAGCTTGGCATTAATTTAACTAAGGGGCTTGGTGCTGGTGCTTTGCCTGATGTTGGCAAAGGTGCAGCAGAAGAGTCAATTGATGAGATTATGGAGCATATAAAAGATAGTCATATGCTTTTCATCACAGCAGGAATGGGCGGTGGTACTGGAACCGGTGCAGCACCGGTAATTGCAAAAGCAGCCAGAGAAGCAAGAGCCGCAGTTAAGGATAGAGCGCCAAAAGAAAAAAAGATATTGACTGTTGGAGTTGTAACTAAACCGTTCGGTTTTGAAGGTGTGCGCCGTATGCGCATTGCAGAGCTTGGACTTGAAGAACTGCAAAAATACGTGGATACACTTATTGTCATTCCAAATCAGAATTTATTTAGAATTGCAAATGAAAAAACTACATTTTCTGATGCATTTAAACTTGCTGATAATGTTCTGCACATTGGCATCAGAGGAGTAACTGACTTGATGGTCATGCCAGGGCTTATCAATCTTGACTTCGCTGATATAGAAACAGTAATGAGCGAGATGGGCAAAGCGATGATCGGCACCGGAGAGGCAGAAGGAGAAGATAGAGCAATTAGTGCTGCAGAGGCTGCAATATCTAATCCATTGCTTGATAATGTATCAATGAAAGGTGCGCAAGGAATATTAATTAACATTACTGGTGGCGGAGATATGACTCTGTTTGAAGTTGATGCTGCAGCCAATAGAGTGCGTGAAGAAGTAGATGAAAATGCAAATATAATATTTGGTGCTACTTTTGATCAAGCGATGGAGGGAAGAGTTAGAGTTTCTGTTCTTGCAACTGGCATTGATGGTCGCAATAATAAATCAGAAACTTCACCTATAAGTCAGAGCGAAGACTCAGAGAAAGAGAAATTTAAGTGGCCATATAGTCAAAGTGAAAGTACACAAGACAAAACACTGGAAACAAAACCAGCTGAACAGGTAAGCGAAGGAGCTAAGTGGGGCAGCAATATCTATGATATACCAGCTTACTTAAGAAGAAAAAAATAA
>ftsZ_of_wBor
ATGTCTATTGATCTTAGTCTGCCGGAGTTGCCTATATTACACCCAAGGATTACCGTTGTGGGAGTGGGTGGTGCTGGTGGAAATGCTGTGAATAACATGATCCAATCTAATTTGCAAGGAGTGAATTTTGTTGTCGCAAATACCGATGCTCAAGCACTAGAAAAGTCGTTATGTGATAAAAAAATTCAGCTTGGCATTAATTTAACTAAGGGGCTTGGTGCTGGTGCTTTGCCTGATGTTGGCAAAGGTGCAGCAGAAGAGTCAATTGATGAGATTATGGAGCATATAAAAGATAGTCATATGCTTTTCATCACAGCAGGAATGGGCGGTGGTACTGGAACCGGTGCAGCACCGGTAATTGCAAAAGCAGCCAGAGAAGCAAGAGCCGCAGTTAAGGATAGAGCGCCAAAAGAAAAAAAGATATTGACTGTTGGAGTTGTAACTAAACCGTTCGGTTTTGAAGGTGTGCGCCGTATGCGCATTGCAGAGCTTGGACTTGAAGAACTGCAAAAATACGTGGATACACTTATTGTCATTCCAAATCAGAATTTATTTAGAATTGCAAATGAAAAAACTACATTTTCTGATGCATTTAAACTTGCTGATAATGTTCTGCACATTGGCATCAGAGGAGTAACTGACTTGATGGTCATGCCAGGGCTTATCAATCTTGACTTCGCTGATATAGAAACAGTAATGAGCGAGATGGGCAAAGCGATGATCGGCACCGGAGAGGCAGAAGGAGAAGATAGAGCAATTAGTGCTGCAGAGGCTGCAATATCTAATCCATTGCTTGATAATGTATCAATGAAAGGTGCGCAAGGAATATTAATTAACATTACTGGTGGCGGAGATATGACTCTGTTTGAAGTTGATGCTGCAGCCAATAGAGTGCGTGAAGAAGTAGATGAAAATGCAAATATAATATTTGGTGCTACTTTTGATCAAGCGATGGAGGGAAGAGTTAGAGTTTCTGTTCTTGCAACTGGCATTGATGGTCGCAATAATAAATCAGAAACTTCACCTATAAGTCAGAGCGAAGACTCAGAGAAAGAGAAATTTAAGTGGCCATATAGTCAAAGTGAAAGTACACAAGACAAAACACTGGAAACAAAACCAGCTGAACAGGTAAGCGAAGGAGCTAAGTGGGGCAGCAATATCTATGATATACCAGCTTACTTAAGAAGAAAAAAATAA
>ftsZ_of_wSan
ATGTCTATTGATCTTAGTCTGCCGGAGTTGCCTATATTACACCCAAGGATTACCGTTGTGGGAGTGGGTGGTGCTGGTGGAAATGCTGTGAATAACATGATCCAATCTAATTTGCAAGGAGTGAATTTTGTTGTCGCAAATACCGATGCTCAAGCACTAGAAAAGTCGTTATGTGATAAAAAAATTCAGCTTGGCATTAATTTAACTAAGGGGCTTGGTGCTGGTGCTTTGCCTGATGTTGGCAAAGGTGCAGCAGAAGAGTCAATTGATGAGATTATGGAGCATATAAAAGATAGTCATATGCTTTTCATCACAGCAGGAATGGGCGGTGGTACTGGAACCGGTGCAGCACCGGTAATTGCAAAAGCAGCCAGAGAAGCAAGAGCCGCAGTTAAGGATAGAGCGCCAAAAGAAAAAAAGATATTGACTGTTGGAGTTGTAACTAAACCGTTCGGTTTTGAAGGTGTGCGCCGTATGCGCATTGCAGAGCTTGGACTTGAAGAACTGCAAAAATACGTGGATACACTTATTGTCATTCCAAATCAGAATTTATTTAGAATTGCAAATGAAAAAACTACATTTTCTGATGCATTTAAACTTGCTGATAATGTTCTGCACATTGGCATCAGAGGAGTAACTGACTTGATGGTCATGCCAGGGCTTATCAATCTTGACTTCGCTGATATAGAAACAGTAATGAGCGAGATGGGCAAAGCGATGATCGGCACCGGAGAGGCAGAAGGAGAAGATAGAGCAATTAGTGCTGCAGAGGCTGCAATATCTAATCCATTGCTTGATAATGTATCAATGAAAGGTGCGCAAGGAATATTAATTAACATTACTGGTGGCGGAGATATGACTCTGTTTGAAGTTGATGCTGCAGCCAATAGAGTGCGTGAAGAAGTAGATGAAAATGCAAATATAATATTTGGTGCTACTTTTGATCAAGCGATGGAGGGAAGAGTTAGAGTTTCTGTTCTTGCAACTGGCATTGATGGTCGCAATAATAAATCAGAAACTTCACCTATAAGTCAGAGCGAAGACTCAGAGAAAGAGAAATTTAAGTGGCCATATAGTCAAAGTGAAAGTACACAAGACAAAACACTGGAAACAAAACCAGCTGAACAGGTAAGCGAAGGAGCTAAGTGGGGCAGCAATATCTATGATATACCAGCTTACTTAAGAAGAAAAAAATAA
>ftsZ_of_wScapto_pallida_7
ATGTCTATTGATCTTAGTCTGCCGGAGTTGCCTATATTACACCCAAGGATTACCGTTGTGGGAGTGGGTGGTGCTGGTGGAAATGCTGTGAATAACATGATCCAATCTAATTTGCAAGGAGTGAATTTTGTTGTCGCAAATACCGATGCTCAAGCACTAGAAAAGTCGTTATGTGATAAAAAAATTCAGCTTGGCATTAATTTAACTAAGGGGCTTGGTGCTGGTGCTTTGCCTGATGTTGGCAAAGGTGCAGCAGAAGAGTCAATTGATGAGATTATGGAGCATATAAAAGATAGTCATATGCTTTTCATCACAGCAGGAATGGGCGGTGGTACTGGAACCGGTGCAGCACCGGTAATTGCAAAAGCAGCCAGAGAAGCAAGAGCCGCAGTTAAGGATAGAGCGCCAAAAGAAAAAAAGATATTGACTGTTGGAGTTGTAACTAAACCGTTCGGTTTTGAAGGTGTGCGCCGTATGCGCATTGCAGAGCTTGGACTTGAAGAACTGCAAAAATACGTGGATACACTTATTGTCATTCCAAATCAGAATTTATTTAGAATTGCAAATGAAAAAACTACATTTTCTGATGCATTTAAACTTGCTGATAATGTTCTGCACATTGGCATCAGAGGAGTAACTGACTTGATGGTCATGCCAGGGCTTATCAATCTTGACTTCGCTGATATAGAAACAGTAATGAGCGAGATGGGCAAAGCGATGATCGGCACCGGAGAGGCAGAAGGAGAAGATAGAGCAATTAGTGCTGCAGAGGCTGCAATATCTAATCCATTGCTTGATAATGTATCAATGAAAGGTGCGCAAGGAATATTAATTAACATTACTGGTGGCGGAGATATGACTCTGTTTGAAGTTGATGCTGCAGCCAATAGAGTGCGTGAAGAAGTAGATGAAAATGCAAATATAATATTTGGTGCTACTTTTGATCAAGCGATGGAGGGAAGAGTTAGAGTTTCTGTTCTTGCAACTGGCATTGATGGTCGCAATAATAAATCAGAAACTTCACCTATAAGTCAGAGCGAAGACTCAGAGAAAGAGAAATTTAAGTGGCCATATAGTCAAAGTGAAAGTACACAAGACAAAACACTGGAAACAAAACCAGCTGAACAGGTAAGCGAAGGAGCTAAGTGGGGCAGCAATATCTATGATATACCAGCTTACTTAAGAAGAAAAAAATAA
>ftsZ_of_wTeis
ATGTCTATTGATCTTAGTCTGCCGGAGTTGCCTATATTACACCCAAGGATTACCGTTGTGGGAGTGGGTGGTGCTGGTGGAAATGCTGTGAATAACATGATCCAATCTAATTTGCAAGGAGTGAATTTTGTTGTCGCAAATACCGATGCTCAAGCACTAGAAAAGTCGTTATGTGATAAAAAAATTCAGCTTGGCATTAATTTAACTAAGGGGCTTGGTGCTGGTGCTTTGCCTGATGTTGGCAAAGGTGCAGCAGAAGAGTCAATTGATGAGATTATGGAGCATATAAAAGATAGTCATATGCTTTTCATCACAGCAGGAATGGGCGGTGGTACTGGAACCGGTGCAGCACCGGTAATTGCAAAAGCAGCCAGAGAAGCAAGAGCCGCAGTTAAGGATAGAGCGCCAAAAGAAAAAAAGATATTGACTGTTGGAGTTGTAACTAAACCGTTCGGTTTTGAAGGTGTGCGCCGTATGCGCATTGCAGAGCTTGGACTTGAAGAACTGCAAAAATACGTGGATACACTTATTGTCATTCCAAATCAGAATTTATTTAGAATTGCAAATGAAAAAACTACATTTTCTGATGCATTTAAACTTGCTGATAATGTTCTGCACATTGGCATCAGAGGAGTAACTGACTTGATGGTCATGCCAGGGCTTATCAATCTTGACTTCGCTGATATAGAAACAGTAATGAGCGAGATGGGCAAAGCGATGATCGGCACCGGAGAGGCAGAAGGAGAAGATAGAGCAATTAGTGCTGCAGAGGCTGCAATATCTAATCCATTGCTTGATAATGTATCAATGAAAGGTGCGCAAGGAATATTAATTAACATTACTGGTGGCGGAGATATGACTCTGTTTGAAGTTGATGCTGCAGCCAATAGAGTGCGTGAAGAAGTAGATGAAAATGCAAATATAATATTTGGTGCTACTTTTGATCAAGCGATGGAGGGAAGAGTTAGAGTTTCTGTTCTTGCAACTGGCATTGATGGTCGCAATAATAAATCAGAAACTTCACCTATAAGTCAGAGCGAAGACTCAGAGAAAGAGAAATTTAAGTGGCCATATAGTCAAAGTGAAAGTACACAAGACAAAACACTGGAAACAAAACCAGCTGAACAGGTAAGCGAAGGAGCTAAGTGGGGCAGCAATATCTATGATATACCAGCTTACTTAAGAAGAAAAAAATAA
>ftsZ_of_wYak
ATGTCTATTGATCTTAGTCTGCCGGAGTTGCCTATATTACACCCAAGGATTACCGTTGTGGGAGTGGGTGGTGCTGGTGGAAATGCTGTGAATAACATGATCCAATCTAATTTGCAAGGAGTGAATTTTGTTGTCGCAAATACCGATGCTCAAGCACTAGAAAAGTCGTTATGTGATAAAAAAATTCAGCTTGGCATTAATTTAACTAAGGGGCTTGGTGCTGGTGCTTTGCCTGATGTTGGCAAAGGTGCAGCAGAAGAGTCAATTGATGAGATTATGGAGCATATAAAAGATAGTCATATGCTTTTCATCACAGCAGGAATGGGCGGTGGTACTGGAACCGGTGCAGCACCGGTAATTGCAAAAGCAGCCAGAGAAGCAAGAGCCGCAGTTAAGGATAGAGCGCCAAAAGAAAAAAAGATATTGACTGTTGGAGTTGTAACTAAACCGTTCGGTTTTGAAGGTGTGCGCCGTATGCGCATTGCAGAGCTTGGACTTGAAGAACTGCAAAAATACGTGGATACACTTATTGTCATTCCAAATCAGAATTTATTTAGAATTGCAAATGAAAAAACTACATTTTCTGATGCATTTAAACTTGCTGATAATGTTCTGCACATTGGCATCAGAGGAGTAACTGACTTGATGGTCATGCCAGGGCTTATCAATCTTGACTTCGCTGATATAGAAACAGTAATGAGCGAGATGGGCAAAGCGATGATCGGCACCGGAGAGGCAGAAGGAGAAGATAGAGCAATTAGTGCTGCAGAGGCTGCAATATCTAATCCATTGCTTGATAATGTATCAATGAAAGGTGCGCAAGGAATATTAATTAACATTACTGGTGGCGGAGATATGACTCTGTTTGAAGTTGATGCTGCAGCCAATAGAGTGCGTGAAGAAGTAGATGAAAATGCAAATATAATATTTGGTGCTACTTTTGATCAAGCGATGGAGGGAAGAGTTAGAGTTTCTGTTCTTGCAACTGGCATTGATGGTCGCAATAATAAATCAGAAACTTCACCTATAAGTCAGAGCGAAGACTCAGAGAAAGAGAAATTTAAGTGGCCATATAGTCAAAGTGAAAGTACACAAGACAAAACACTGGAAACAAAACCAGCTGAACAGGTAAGCGAAGGAGCTAAGTGGGGCAGCAATATCTATGATATACCAGCTTACTTAAGAAGAAAAAAATAA
>ftsZ_of_Andrena_dorsata_1
ATGTCTATTGATCTTAGTCTGCCGGAGTTGCCTATATTACACCCAAGGATTACCGTTGTGGGAGTGGGTGGTGCTGGTGGAAATGCTGTGAATAACATGATCCAATCTAATTTGCAAGGAGTGAATTTTGTTGTCGCAAATACCGATGCTCAAGCACTAGAAAAGTCGTTATGTGATAAAAAAATTCAGCTTGGCATTAATTTAACTAAGGGGCTTGGTGCTGGTGCTTTGCCTGATGTTGGCAAAGGTGCAGCAGAAGAGTCAATTGATGAGATTATGGAGCATATAAAAGATAGTCATATGCTTTTCATCACAGCAGGAATGGGCGGTGGTACTGGAACCGGTGCAGCACCGGTAATTGCAAAAGCAGCCAGAGAAGCAAGAGCCGCAGTTAAGGATAGAGCGCCAAAAGAAAAAAAGATATTGACTGTTGGAGTTGTAACTAAACCGTTCGGTTTTGAAGGTGTGCGCCGTATGCGCATTGCAGAGCTTGGACTTGAAGAACTGCAAAAATACGTGGATACACTTATTGTCATTCCAAATCAGAATTTATTTAGAATTGCAAATGAAAAAACTACATTTTCTGATGCATTTAAACTTGCTGATAATGTTCTGCACATTGGCATCAGAGGAGTAACTGACTTGATGGTCATGCCAGGGCTTATCAATCTTGACTTCGCTGATATAGAAACAGTAATGAGCGAGATGGGCAAAGCGATGATCGGCACCGGAGAGGCAGAAGGAGAAGATAGAGCAATTAGTGCTGCAGAGGCTGCAATATCTAATCCATTGCTTGATAATGTATCAATGAAAGGTGCGCAAGGAATATTAATTAACATTACTGGTGGCGGAGATATGACTCTGTTTGAAGTTGATGCTGCAGCCAATAGAGTGCGTGAAGAAGTAGATGAAAATGCAAATATAATATTTGGTGCTACTTTTGATCAAGCGATGGAGGGAAGAGTTAGAGTTTCTGTTCTTGCAACTGGCATTGATGGTCGCAATAATAAATCAGAAACTTCACCTATAAGTCAGAGCGAAGACTCAGAGAAAGAGAAATTTAAGTGGCCATATAGTCAAAGTGAAAGTACACAAGACAAAACACTGGAAACAAAATCAGCTGAACAGGTAAGCGAAGGAGCTAAGTGGGGCAGCAATATCTATGATATACCAGCTTACTTAAGAAGAAAAAAATAA
>ftsZ_of_Andrena_haemorrhoa
ATGTCTATTGATCTTAGTCTGCCGGAGTTGCCTATATTACACCCAAGGATTACCGTTGTGGGAGTGGGTGGTGCTGGTGGAAATGCTGTGAATAACATGATCCAATCTAATTTGCAAGGAGTGAATTTTGTTGTCGCAAATACCGATGCTCAAGCACTAGAAAAGTCGTTATGTGATAAAAAAATTCAGCTTGGCATTAATTTAACTAAGGGGCTTGGTGCTGGTGCTTTGCCTGATGTTGGCAAAGGTGCAGCAGAAGAGTCAATTGATGAGATTATGGAGCATATAAAAGATAGTCATATGCTTTTCATCACAGCAGGAATGGGCGGTGGTACTGGAACCGGTGCAGCACCGGTAATTGCAAAAGCAGCCAGAGAAGCAAGAGCCGCAGTTAAGGATAGAGCGCCAAAAGAAAAAAAGATATTGACTGTTGGAGTTGTAACTAAACCGTTCGGTTTTGAAGGTGTGCGCCGTATGCGCATTGCAGAGCTTGGACTTGAAGAACTGCAAAAATACGTGGATACACTTATTGTCATTCCAAATCAGAATTTATTTAGAATTGCAAATGAAAAAACTACATTTTCTGATGCATTTAAACTTGCTGATAATGTTCTGCACATTGGCATCAGAGGAGTAACTGACTTGATGGTCATGCCAGGGCTTATCAATCTTGACTTCGCTGATATAGAAACAGTAATGAGCGAGATGGGCAAAGCGATGATCGGCACCGGAGAGGCAGAAGGAGAAGATAGAGCAATTAGTGCTGCAGAGGCTGCAATATCTAATCCATTGCTTGATAATGTATCAATGAAAGGTGCGCAAGGAATATTAATTAACATTACTGGTGGCGGAGATATGACTCTGTTTGAAGTTGATGCTGCAGCCAATAGAGTGCGTGAAGAAGTAGATGAAAATGCAAATATAATATTTGGTGCTACTTTTGATCAAGCGATGGAGGGAAGAGTTAGAGTTTCTGTTCTTGCAACTGGCATTGATGGTCGCAATAATAAATCAGAAACTTCACCTATAAGTCAGAGCGAAGACTCAGAGAAAGAGAAATTTAAGTGGCCATATAGTCAAAGTGAAAGTACGCAAGACAAAACACTGGAAACAAAACCAGCTGAACAGGTAAGCGAAGGAGCTAAGTGGGGCAGCAATATCTATGATATACCAGCTTACTTAAGAAGAAAAAAATAA
>ftsZ_of_Apoidea
ATGTCTATTGATCTTAGTCTGCCGGAGTTGCCTATATTACACCCAAGGATTACCGTTGTGGGAGTGGGTGGTGCTGGTGGAAATGCTGTGAATAACATGATCCAATCTAATTTGCAAGGAGTGAATTTTGTTGTCGCAAATACCGATGCTCAAGCACTAGAAAAGTCGTTATGTGATAAAAAAATTCAGCTTGGCATTAATTTAACTAAGGGGCTTGGTGCTGGTGCTTTGCCTGATGTTGGCAAAGGTGCAGCAGAAGAGTCAATTGATGAGATTATGGAGCATATAAAAGATAGTCATATGCTTTTCATCACAGCAGGAATGGGCGGTGGTACTGGAACCGGTGCAGCACCGGTAATTGCAAAAGCAGCCAGAGAAGCAAGAGCCGCAGTTAAGGATAGAGCGCCAAAAGAAAAAAAGATATTGACTGTTGGAGTTGTAACTAAACCGTTCGGTTTTGAAGGTGTGCGCCGTATGCGCATTGCAGAGCTTGGACTTGAAGAACTGCAAAAATACGTGGATACACTTATTGTCATTCCAAATCAGAATTTATTTAGAATTGCAAATGAAAAAACTACATTTTCTGATGCATTTAAACTTGCTGATAATGTTCTGCACATTGGCATCAGAGGAGTAACTGACTTGATGGTCATGCCAGGGCTTATCAATCTTGACTTCGCTGATATAGAAACAGTAATGAGCGAGATGGGCAAAGCGATGATCGGCACCGGAGAGGCAGAAGGAGAAGATAGAGCAATTAGTGCTGCAGAGGCTGCAATATCTAATCCATTGCTTGATAATGTATCAATGAAAGGTGCGCAAGGAATATTAATTAACATTACTGGTGGCGGAGATATGACTCTGTTTGAAGTTGATGCTGCAGCCAATAGAGTGCGTGAAGAAGTAGATGAAAATGCAAATATAATATTTGGTGCTACTTTTGATCAAGCGATGGAGGGAAGAGTTAGAGTTTCTGTTCTTGCAACTGGCATTGATGGTCGCAATAATAAATCAGAAACTTCACCTATAAGTCAGAGCGAAGACTCAGAGAAAGAGAAATTTAAGTGGCCATATAGTCAAAGTGAAAGTACGCAAGACAAAACACTGGAAACAAAACCAGCTGAACAGGTAAGCGAAGGAGCTAAGTGGGGCAGCAATATCTATGATATACCAGCTTACTTAAGAAGAAAAAAATAA
>ftsZ_of_DBocqueti
ATGTCTATTAATCTTAGTCTGCCGGAGTTGCCTATATTACACCCAAGGATTACCGTTGTGGGAGTGGGTGGTGCTGGTGGAAATGCTGTGAATAACATGATCCAATCTAATTTGCAAGGAGTGAATTTTGTTGTCGCAAATACCGATGCTCAAGCACTAGAAAAGTCGTTATGTGATAAAAAAATTCAGCTTGGCATTAATTTAACTAAGGGGCTTGGTGCTGGTGCTTTGCCTGATGTTGGCAAAGGTGCAGCAGAAGAGTCAATTGATGAGATTATGGAGCATATAAAAGATAGTCATATGCTTTTCATCACAGCAGGAATGGGCGGTGGTACTGGAACCGGTGCAGCACCGGTAATTGCAAAAGCAGCCAGAGAAGCAAGAGCCGCAGTTAAGGATAGAGCGCCAAAAGAAAAAAAGATATTGACTGTTGGAGTTGTAACTAAACCGTTCGGTTTTGAAGGTGTGCGCCGTATGCGCATTGCAGAGCTTGGACTTGAAGAACTGCAAAAATACGTGGATACACTTATTGTCATTCCAAATCAGAATTTATTTAGAATTGCAAATGAAAAAACTACATTTTCTGATGCATTTAAACTTGCTGATAATGTTCTGCACATTGGCATCAGAGGAGTAACTGACTTGATGGTCATGCCAGGGCTTATCAATCTTGACTTCGCTGATATAGAAACAGTAATGAGCGAGATGGGCAAAGCGATGATCGGCACCGGAGAGGCAGAAGGAGAAGATAGAGCAATTAGTGCTGCAGAGGCTGCAATATCTAATCCATTGCTTGATAATGTATCAATGAAAGGTGCGCAAGGAATATTAATTAACATTACTGGTGGCGGAGATATGACTCTGTTTGAAGTTGATGCTGCAGCCAATAGAGTGCGTGAAGAAGTAGATGAAAATGCAAATATAATATTTGGTGCTACTTTTGATCAAGCGATGGAGGGAAGAGTTAGAGTTTCTGTTCTTGCAACTGGCATTGATGGTCGCAATAATAAATCAGAAACTTCACCTATAAGTCAGAGCGAAGACTCAGAGAAAGAGAAATTTAAGTGGCCATATAGTCAAAGTGAAAGTACACAAGACAAAACACTGGAAACAAAACCAGCTGAACAGGTAAGCGAAGGAGCTAAGTGGGGCAGCAATATCTATGATATACCAGCTTACTTAAGAAGAAAAAAATAA
>ftsZ_of_D_sp_aff_chauvacae_STUp
ATGTCTATTAATCTTAGTCTGCCGGAGTTGCCTATATTACACCCAAGGATTACCGTTGTGGGAGTGGGTGGTGCTGGTGGAAATGCTGTGAATAACATGATCCAATCTAATTTGCAAGGAGTGAATTTTGTTGTCGCAAATACCGATGCTCAAGCACTAGAAAAGTCGTTATGTGATAAAAAAATTCAGCTTGGCATTAATTTAACTAAGGGGCTTGGTGCTGGTGCTTTGCCTGATGTTGGCAAAGGTGCAGCAGAAGAGTCAATTGATGAGATTATGGAGCATATAAAAGATAGTCATATGCTTTTCATCACAGCAGGAATGGGCGGTGGTACTGGAACCGGTGCAGCACCGGTAATTGCAAAAGCAGCCAGAGAAGCAAGAGCCGCAGTTAAGGATAGAGCGCCAAAAGAAAAAAAGATATTGACTGTTGGAGTTGTAACTAAACCGTTCGGTTTTGAAGGTGTGCGCCGTATGCGCATTGCAGAGCTTGGACTTGAAGAACTGCAAAAATACGTGGATACACTTATTGTCATTCCAAATCAGAATTTATTTAGAATTGCAAATGAAAAAACTACATTTTCTGATGCATTTAAACTTGCTGATAATGTTCTGCACATTGGCATCAGAGGAGTAACTGACTTGATGGTCATGCCAGGGCTTATCAATCTTGACTTCGCTGATATAGAAACAGTAATGAGCGAGATGGGCAAAGCGATGATCGGCACCGGAGAGGCAGAAGGAGAAGATAGAGCAATTAGTGCTGCAGAGGCTGCAATATCTAATCCATTGCTTGATAATGTATCAATGAAAGGTGCGCAAGGAATATTAATTAACATTACTGGTGGCGGAGATATGACTCTGTTTGAAGTTGATGCTGCAGCCAATAGAGTGCGTGAAGAAGTAGATGAAAATGCAAATATAATATTTGGTGCTACTTTTGATCAAGCGATGGAGGGAAGAGTTAGAGTTTCTGTTCTTGCAACTGGCATTGATGGTCGCAATAATAAATCAGAAACTTCACCTATAAGTCAGAGCGAAGACTCAGAGAAAGAGAAATTTAAGTGGCCATATAGTCAAAGTGAAAGTACACAAGACAAAACACTGGAAACAAAACCAGCTGAACAGGTAAGCGAAGGAGCTAAGTGGGGCAGCAATATCTATGATATACCAGCTTACTTAAGAAGAAAAAAATAA
>ftsZ_of_DTristis
ATGTCTATTGATCTTAGTCTGCCGGAGTTGCCTATATTACACCCAAGGATTACCGTTGTGGGAGTGGGTGGCGCTGGTGGAAATGCTGTGAATAACATGATCCAATCTAATTTGCAAGGAGTGAATTTTGTTGTCGCAAATACCGATGCTCAAGCACTAGAAAAGTCGTTATGTGATAAAAAAATTCAGCTTGGCATTAATTTAACTAAGGGGCTTGGTGCTGGTGCTTTGCCTGATGTTGGCAAAGGTGCAGCAGAAGAGTCAATTGATGAGATTATGGAGCATATAAAAGATAGTCATATGCTTTTCATCACAGCAGGAATGGGCGGTGGTACTGGAACCGGTGCAGCACCGGTAATTGCAAAAGCAGCCAGAGAAGCAAGAGCCGCAGTTAAGGATAGAGCGCCAAAAGAAAAAAAGATATTGACTGTTGGAGTTGTAACTAAACCGTTCGGTTTTGAAGGTGTGCGCCGTATGCGCATTGCAGAGCTTGGACTTGAAGAACTGCAAAAATACGTGGATACACTTATTGTCATTCCAAATCAGAATTTATTTAGAATTGCAAATGAAAAAACTACATTTTCTGATGCATTTAAACTTGCTGATAATGTTCTGCACATTGGCATCAGAGGAGTAACTGACTTGATGGTCATGCCAGGGCTTATCAATCTTGACTTCGCTGATATAGAAACAGTAATGAGCGAGATGGGCAAAGCGATGATCGGCACCGGAGAGGCAGAAGGAGAAGATAGAGCAATTAGTGCTGCAGAGGCTGCAATATCTAATCCATTGCTTGATAATGTATCAATGAAAGGTGCGCAAGGAATATTAATTAACATTACTGGTGGCGGAGATATGACTCTGTTTGAAGTTGATGCTGCAGCCAATAGAGTGCGTGAAGAAGTAGATGAAAATGCAAATATAATATTTGGTGCTACTTTTGATCAAGCGATGGAGGGAAGAGTTAGAGTTTCTGTTCTTGCAACTGGCATTGATGGTCGCAATAATAAATCAGAAACTTCACCTATAAGTCAGAGCGAAGACTCAGAGAAAGAGAAATTTAAGTGGCCATATAGTCAAAGTGAAAGTACACAAGACAAAACACTGGAAACAAAACCAGCTGAACAGGTAAGCGAAGGAGCTAAGTGGGGCAGCAATATCTATGATATACCAGCTTACTTAAGAAGAAAAAAATAA
>ftsZ_of_Lasioglossum_calceatum
ATGTCTATTGATCTTAGTCTGCCGGAGTTGCCTATATTACACCCAAGGATTACCGTTGTGGGAGTGGGTGGTGCTGGTGGAAATGCTGTGAATAACATGATCCAATCTAATTTGCAAGGAGTGAATTTTGTTGTCGCAAATACCGATGCTCAAGCACTAGAAAAGTCGTTATGTGATAAAAAAATTCAGCTTGGCATTAATTTAACTAAGGGGCTTGGTGCTGGTGCTTTGCCTGATGTTGGCAAAGGTGCAGCAGAAGAGTCAATTGATGAGATTATGGAGCATATAAAAGATAGTCATATGCTTTTCATCACAGCAGGAATGGGCGGTGGTACTGGAACCGGTGCAGCACCGGTAATTGCAAAAGCAGCCAGAGAAGCAAGAGCCGCAGTTAAGGATAGAGCGCCAAAAGAAAAAAAGATATTGACTGTTGGAGTTGTAACTAAACCGTTCGGTTTTGAAGGTGTGCGCCGTATGCGCATTGCAGAGCTTGGACTTGAAGAACTGCAAAAATACGTGGATACACTTATTGTCATTCCAAATCAGAATTTATTTAGAATTGCAAATGAAAAAACTACATTTTCTGATGCATTTAAACTTGCTGATAATGTTCTGCACATTGGCATCAGAGGAGTAACTGACTTGATGGTCATGCCAGGGCTTATCAATCTTGACTTCGCTGATATAGAAACAGTAATGAGCGAGATGGGCAAAGCGATGATCGGCACCGGAGAGGCAGAAGGAGAAGATAGAGCAATTAGTGCTGCAGAGGCTGCAATATCTAATCCATTGCTTGATAATGTATCAATGAAAGGTGCGCAAGGAATATTAATTAACATTACTGGTGGCGGAGATATGACTCTGTTTGAAGTTGATGCTGCAGCCAATAGAGTGCGTGAAGAAGTAGATGAAAATGCAAATATAATATTTGGTGCTACTTTTGATCAAGCGATGGAGGGAAGAGTTAGAGTTTCTGTTCTTGCAACTGGCATTGATGGTCGCAATAATAAATCAGAAACTTCACCTATAAGTCAGAGCGAAGACTCAGAGAAAGAGAAATTTAAGTGGCCATATAGTCAAAGTGAAAGTACGCAAGACAAAACACTGGAAACAAAACCAGCTGAACAGGTAAGCGAAGGAGCTAAGTGGGGCAGCAATATCTATGATATACCAGCTTACTTAAGAAGAAAAAAATAA
>ftsZ_of_Lasioglossum_lativentre
ATGTCTATTGATCTTAGTCTGCCGGAGTTGCCTATATTACACCCAAGGATTACCGTTGTGGGAGTGGGTGGTGCTGGTGGAAATGCTGTGAATAACATGATCCAATCTAATTTGCAAGGAGTGAATTTTGTTGTCGCAAATACCGATGCTCAAGCACTAGAAAAGTCGTTATGTGATAAAAAAATTCAGCTTGGCATTAATTTAACTAAGGGGCTTGGTGCTGGTGCTTTGCCTGATGTTGGCAAAGGTGCAGCAGAAGAGTCAATTGATGAGATTATGGAGCATATAAAAGATAGTCATATGCTTTTCATCACAGCAGGAATGGGCGGTGGTACTGGAACCGGTGCAGCACCGGTAATTGCAAAAGCAGCCAGAGAAGCAAGAGCCGCAGTTAAGGATAGAGCGCCAAAAGAAAAAAAGATATTGACTGTTGGAGTTGTAACTAAACCGTTCGGTTTTGAAGGTGTGCGCCGTATGCGCATTGCAGAGCTTGGACTTGAAGAACTGCAAAAATACGTGGATACACTTATTGTCATTCCAAATCAGAATTTATTTAGAATTGCAAATGAAAAAACTACATTTTCTGATGCATTTAAACTTGCTGATAATGTTCTGCACATTGGCATCAGAGGAGTAACTGACTTGATGGTCATGCCAGGGCTTATCAATCTTGACTTCGCTGATATAGAAACAGTAATGAGCGAGATGGGCAAAGCGATGATCGGCACCGGAGAGGCAGAAGGAGAAGATAGAGCAATTAGTGCTGCAGAGGCTGCAATATCTAATCCATTGCTTGATAATGTATCAATGAAAGGTGCGCAAGGAATATTAATTAACATTACTGGTGGCGGAGATATGACTCTGTTTGAAGTTGATGCTGCAGCCAATAGAGTGCGTGAAGAAGTAGATGAAAATGCAAATATAATATTTGGTGCTACTTTTGATCAAGCGATGGAGGGAAGAGTTAGAGTTTCTGTTCTTGCAACTGGCATTGATGGTCGCAATAATAAATCAGAAACTTCACCTATAAGTCAGAGCGAAGACTCAGAGAAAGAGAAATTTAAGTGGCCATATAGTCAAAGTGAAAGTACACAAGACAAAACACTGGAAACAAAATCAGCTGAACAGGTAAGCGAAGGAGCTAAGTGGGGCAGCAATATCTATGATATACCAGCTTACTTAAGAAGAAAAAAATAA
>ftsZ_of_Lasioglossum_malachurum_1
ATGTCTATTGATCTTAGTCTGCCGGAGTTGCCTATATTACACCCAAGGATTACCGTTGTGGGAGTGGGTGGTGCTGGTGGAAATGCTGTGAATAACATGATCCAATCTAATTTGCAAGGAGTGAATTTTGTTGTCGCAAATACCGATGCTCAAGCACTAGAAAAGTCGTTATGTGATAAAAAAATTCAGCTTGGCATTAATTTAACTAAGGGGCTTGGTGCTGGTGCTTTGCCTGATGTTGGCAAAGGTGCAGCAGAAGAGTCAATTGATGAGATTATGGAGCATATAAAAGATAGTCATATGCTTTTCATCACAGCAGGAATGGGCGGTGGTACTGGAACCGGTGCAGCACCGGTAATTGCAAAAGCAGCCAGAGAAGCAAGAGCCGCAGTTAAGGATAGAGCGCCAAAAGAAAAAAAGATATTGACTGTTGGAGTTGTAACTAAACCGTTCGGTTTTGAAGGTGTGCGCCGTATGCGCATTGCAGAGCTTGGACTTGAAGAACTGCAAAAATACGTGGATACACTTATTGTCATTCCAAATCAGAATTTATTTAGAATTGCAAATGAAAAAACTACATTTTCTGATGCATTTAAACTTGCTGATAATGTTCTGCACATTGGCATCAGAGGAGTAACTGACTTGATGGTCATGCCAGGGCTTATCAATCTTGACTTCGCTGATATAGAAACAGTAATGAGCGAGATGGGCAAAGCGATGATCGGCACCGGAGAGGCAGAAGGAGAAGATAGAGCAATTAGTGCTGCAGAGGCTGCAATATCTAATCCATTGCTTGATAATGTATCAATGAAAGGTGCGCAAGGAATATTAATTAACATTACTGGTGGCGGAGATATGACTCTGTTTGAAGTTGATGCTGCAGCCAATAGAGTGCGTGAAGAAGTAGATGAAAATGCAAATATAATATTTGGTGCTACTTTTGATCAAGCGATGGAGGGAAGAGTTAGAGTTTCTGTTCTTGCAACTGGCATTGATGGTCGCAATAATAAATCAGAAACTTCACCTATAAGTCAGAGCGAAGACTCAGAGAAAGAGAAATTTAAGTGGCCATATAGTCAAAGTGAAAGTACGCAAGACAAAACACTGGAAACAAAACCAGCTGAACAGGTAAGCGAAGGAGCTAAGTGGGGCAGCAATATCTATGATATACCAGCTTACTTAAGAAGAAAAAAATAA
>ftsZ_of_Lasioglossum_malachurum_2
ATGTCTATTGATCTTAGTCTGCCGGAGTTGCCTATATTACACCCAAGGATTACCGTTGTGGGAGTGGGTGGTGCTGGTGGAAATGCTGTGAATAACATGATCCAATCTAATTTGCAAGGAGTGAATTTTGTTGTCGCAAATACCGATGCTCAAGCACTAGAAAAGTCGTTATGTGATAAAAAAATTCAGCTTGGCATTAATTTAACTAAGGGGCTTGGTGCTGGTGCTTTGCCTGATGTTGGCAAAGGTGCAGCAGAAGAGTCAATTGATGAGATTATGGAGCATATAAAAGATAGTCATATGCTTTTCATCACAGCAGGAATGGGCGGTGGTACTGGAACCGGTGCAGCACCGGTAATTGCAAAAGCAGCCAGAGAAGCAAGAGCCGCAGTTAAGGATAGAGCGCCAAAAGAAAAAAAGATATTGACTGTTGGAGTTGTAACTAAACCGTTCGGTTTTGAAGGTGTGCGCCGTATGCGCATTGCAGAGCTTGGACTTGAAGAACTGCAAAAATACGTGGATACACTTATTGTCATTCCAAATCAGAATTTATTTAGAATTGCAAATGAAAAAACTACATTTTCTGATGCATTTAAACTTGCTGATAATGTTCTGCACATTGGCATCAGAGGAGTAACTGACTTGATGGTCATGCCAGGGCTTATCAATCTTGACTTCGCTGATATAGAAACAGTAATGAGCGAGATGGGCAAAGCGATGATCGGCACCGGAGAGGCAGAAGGAGAAGATAGAGCAATTAGTGCTGCAGAGGCTGCAATATCTAATCCATTGCTTGATAATGTATCAATGAAAGGTGCGCAAGGAATATTAATTAACATTACTGGTGGCGGAGATATGACTCTGTTTGAAGTTGATGCTGCAGCCAATAGAGTGCGTGAAGAAGTAGATGAAAATGCAAATATAATATTTGGTGCTACTTTTGATCAAGCGATGGAGGGAAGAGTTAGAGTTTCTGTTCTTGCAACTGGCATTGATGGTCGCAATAATAAATCAGAAACTTCACCTATAAGTCAGAGCGAAGACTCAGAGAAAGAGAAATTTAAGTGGCCATATAGTCAAAGTGAAAGTACACAAGACAAAACACTGGAAACAAAATCAGCTGAACAGGTAAGCGAAGGAGCTAAGTGGGGCAGCAATATCTATGATATACCAGCTTACTTAAGAAGAAAAAAATAA
>ftsZ_of_Lasioglossum_morio_2
ATGTCTATTGATCTTAGTCTGCCGGAGTTGCCTATATTACACCCAAGGATTACCGTTGTGGGAGTGGGTGGTGCTGGTGGAAATGCTGTGAATAACATGATCCAATCTAATTTGCAAGGAGTGAATTTTGTTGTCGCAAATACCGATGCTCAAGCACTAGAAAAGTCGTTATGTGATAAAAAAATTCAGCTTGGCATTAATTTAACTAAGGGGCTTGGTGCTGGTGCTTTGCCTGATGTTGGCAAAGGTGCAGCAGAAGAGTCAATTGATGAGATTATGGAGCATATAAAAGATAGTCATATGCTTTTCATCACAGCAGGAATGGGCGGTGGTACTGGAACCGGTGCAGCACCGGTAATTGCAAAAGCAGCCAGAGAAGCAAGAGCCGCAGTTAAGGATAGAGCGCCAAAAGAAAAAAAGATATTGACTGTTGGAGTTGTAACTAAACCGTTCGGTTTTGAAGGTGTGCGCCGTATGCGCATTGCAGAGCTTGGACTTGAAGAACTGCAAAAATACGTGGATACACTTATTGTCATTCCAAATCAGAATTTATTTAGAATTGCAAATGAAAAAACTACATTTTCTGATGCATTTAAACTTGCTGATAATGTTCTGCACATTGGCATCAGAGGAGTAACTGACTTGATGGTCATGCCAGGGCTTATCAATCTTGACTTCGCTGATATAGAAACAGTAATGAGCGAGATGGGCAAAGCGATGATCGGCACCGGAGAGGCAGAAGGAGAAGATAGAGCAATTAGTGCTGCAGAGGCTGCAATATCTAATCCATTGCTTGATAATGTATCAATGAAAGGTGCGCAAGGAATATTAATTAACATTACTGGTGGCGGAGATATGACTCTGTTTGAAGTTGATGCTGCAGCCAATAGAGTGCGTGAAGAAGTAGATGAAAATGCAAATATAATATTTGGTGCTACTTTTGATCAAGCGATGGAGGGAAGAGTTAGAGTTTCTGTTCTTGCAACTGGCATTGATGGTCGCAATAATAAATCAGAAACTTCACCTATAAGTCAGAGCGAAGACTCAGAGAAAGAGAAATTTAAGTGGCCATATAGTCAAAGTGAAAGTACACAAGACAAAACACTGGAAACAAAATCAGCTGAACAGGTAAGCGAAGGAGCTAAGTGGGGCAGCAATATCTATGATATACCAGCTTACTTAAGAAGAAAAAAATAA
>ftsZ_of_Lasioglossum_morio_3
ATGTCTATTGATCTTAGTCTGCCGGAGTTGCCTATATTACACCCAAGGATTACCGTTGTGGGAGTGGGTGGTGCTGGTGGAAATGCTGTGAATAACATGATCCAATCTAATTTGCAAGGAGTGAATTTTGTTGTCGCAAATACCGATGCTCAAGCACTAGAAAAGTCGTTATGTGATAAAAAAATTCAGCTTGGCATTAATTTAACTAAGGGGCTTGGTGCTGGTGCTTTGCCTGATGTTGGCAAAGGTGCAGCAGAAGAGTCAATTGATGAGATTATGGAGCATATAAAAGATAGTCATATGCTTTTCATCACAGCAGGAATGGGCGGTGGTACTGGAACCGGTGCAGCACCGGTAATTGCAAAAGCAGCCAGAGAAGCAAGAGCCGCAGTTAAGGATAGAGCGCCAAAAGAAAAAAAGATATTGACTGTTGGAGTTGTAACTAAACCGTTCGGTTTTGAAGGTGTGCGCCGTATGCGCATTGCAGAGCTTGGACTTGAAGAACTGCAAAAATACGTGGATACACTTATTGTCATTCCAAATCAGAATTTATTTAGAATTGCAAATGAAAAAACTACATTTTCTGATGCATTTAAACTTGCTGATAATGTTCTGCACATTGGCATCAGAGGAGTAACTGACTTGATGGTCATGCCAGGGCTTATCAATCTTGACTTCGCTGATATAGAAACAGTAATGAGCGAGATGGGCAAAGCGATGATCGGCACCGGAGAGGCAGAAGGAGAAGATAGAGCAATTAGTGCTGCAGAGGCTGCAATATCTAATCCATTGCTTGATAATGTATCAATGAAAGGTGCGCAAGGAATATTAATTAACATTACTGGTGGCGGAGATATGACTCTGTTTGAAGTTGATGCTGCAGCCAATAGAGTGCGTGAAGAAGTAGATGAAAATGCAAATATAATATTTGGTGCTACTTTTGATCAAGCGATGGAGGGAAGAGTTAGAGTTTCTGTTCTTGCAACTGGCATTGATGGTCGCAATAATAAATCAGAAACTTCACCTATAAGTCAGAGCGAAGACTCAGAGAAAGAGAAATTTAAGTGGCCATATAGTCAAAGTGAAAGTACGCAAGACAAAACACTGGAAACAAAACCAGCTGAACAGGTAAGCGAAGGAGCTAAGTGGGGCAGCAATATCTATGATATACCAGCTTACTTAAGAAGAAAAAAATAA
>ftsZ_of_Sphecodes_ephippius
ATGTCTATTGATCTTAGTCTGCCGGAGTTGCCTATATTACACCCAAGGATTACCGTTGTGGGAGTGGGTGGTGCTGGTGGAAATGCTGTGAATAACATGATCCAATCTAATTTGCAAGGAGTGAATTTTGTTGTCGCAAATACCGATGCTCAAGCACTAGAAAAGTCGTTATGTGATAAAAAAATTCAGCTTGGCATTAATTTAACTAAGGGGCTTGGTGCTGGTGCTTTGCCTGATGTTGGCAAAGGTGCAGCAGAAGAGTCAATTGATGAGATTATGGAGCATATAAAAGATAGTCATATGCTTTTCATCACAGCAGGAATGGGCGGTGGTACTGGAACCGGTGCAGCACCGGTAATTGCAAAAGCAGCCAGAGAAGCAAGAGCCGCAGTTAAGGATAGAGCGCCAAAAGAAAAAAAGATATTGACTGTTGGAGTTGTAACTAAACCGTTCGGTTTTGAAGGTGTGCGCCGTATGCGCATTGCAGAGCTTGGACTTGAAGAACTGCAAAAATACGTGGATACACTTATTGTCATTCCAAATCAGAATTTATTTAGAATTGCAAATGAAAAAACTACATTTTCTGATGCATTTAAACTTGCTGATAATGTTCTGCACATTGGCATCAGAGGAGTAACTGACTTGATGGTCATGCCAGGGCTTATCAATCTTGACTTCGCTGATATAGAAACAGTAATGAGCGAGATGGGCAAAGCGATGATCGGCACCGGAGAGGCAGAAGGAGAAGATAGAGCAATTAGTGCTGCAGAGGCTGCAATATCTAATCCATTGCTTGATAATGTATCAATGAAAGGTGCGCAAGGAATATTAATTAACATTACTGGTGGCGGAGATATGACTCTGTTTGAAGTTGATGCTGCAGCCAATAGAGTGCGTGAAGAAGTAGATGAAAATGCAAATATAATATTTGGTGCTACTTTTGATCAAGCGATGGAGGGAAGAGTTAGAGTTTCTGTTCTTGCAACTGGCATTGATGGTCGCAATAATAAATCAGAAACTTCACCTATAAGTCAGAGCGAAGACTCAGAGAAAGAGAAATTTAAGTGGCCATATAGTCAAAGTGAAAGTACGCAAGACAAAACACTGGAAACAAAACCAGCTGAACAGGTAAGCGAAGGAGCTAAGTGGGGCAGCAATATCTATGATATACCAGCTTACTTAAGAAGAAAAAAATAA
>ftsZ_of_Sphecodes_monilicornis_2
ATGTCTATTGATCTTAGTCTGCCGGAGTTGCCTATATTACACCCAAGGATTACCGTTGTGGGAGTGGGTGGTGCTGGTGGAAATGCTGTGAATAACATGATCCAATCTAATTTGCAAGGAGTGAATTTTGTTGTCGCAAATACCGATGCTCAAGCACTAGAAAAGTCGTTATGTGATAAAAAAATTCAGCTTGGCATTAATTTAACTAAGGGGCTTGGTGCTGGTGCTTTGCCTGATGTTGGCAAAGGTGCAGCAGAAGAGTCAATTGATGAGATTATGGAGCATATAAAAGATAGTCATATGCTTTTCATCACAGCAGGAATGGGCGGTGGTACTGGAACCGGTGCAGCACCGGTAATTGCAAAAGCAGCCAGAGAAGCAAGAGCCGCAGTTAAGGATAGAGCGCCAAAAGAAAAAAAGATATTGACTGTTGGAGTTGTAACTAAACCGTTCGGTTTTGAAGGTGTGCGCCGTATGCGCATTGCAGAGCTTGGACTTGAAGAACTGCAAAAATACGTGGATACACTTATTGTCATTCCAAATCAGAATTTATTTAGAATTGCAAATGAAAAAACTACATTTTCTGATGCATTTAAACTTGCTGATAATGTTCTGCACATTGGCATCAGAGGAGTAACTGACTTGATGGTCATGCCAGGGCTTATCAATCTTGACTTCGCTGATATAGAAACAGTAATGAGCGAGATGGGCAAAGCGATGATCGGCACCGGAGAGGCAGAAGGAGAAGATAGAGCAATTAGTGCTGCAGAGGCTGCAATATCTAATCCATTGCTTGATAATGTATCAATGAAAGGTGCGCAAGGAATATTAATTAACATTACTGGTGGCGGAGATATGACTCTGTTTGAAGTTGATGCTGCAGCCAATAGAGTGCGTGAAGAAGTAGATGAAAATGCAAATATAATATTTGGTGCTACTTTTGATCAAGCGATGGAGGGAAGAGTTAGAGTTTCTGTTCTTGCAACTGGCATTGATGGTCGCAATAATAAATCAGAAACTTCACCTATAAGTCAGAGCGAAGACTCAGAGAAAGAGAAATTTAAGTGGCCATATAGTCAAAGTGAAAGTACGCAAGACAAAACACTGGAAACAAAACCAGCTGAACAGGTAAGCGAAGGAGCTAAGTGGGGCAGCAATATCTATGATATACCAGCTTACTTAAGAAGAAAAAAATAA
>ftsZ_of_wAu
ATGTCTATTGATCTTAGTCTGCCGGAGTTGCCTATATTACACCCAAGGATTACCGTTGTGGGAGTGGGTGGTGCTGGTGGAAATGCTGTGAATAACATGATCCAATCTAATTTGCAAGGAGTGAATTTTGTTGTCGCAAATACTGATGCTCAAGCACTAGAAAAGTCGTTATGTGATAAAAAAATTCAGCTTGGCATTAATTTAACTAAGGGGCTTGGTGCTGGTGCTTTGCCTGATGTTGGCAAAGGTGCAGCAGAAGAGTCAATTGATGAGATTATGGAGCATATAAAAGATAGTCATATGCTTTTCATCACAGCAGGAATGGGCGGTGGTACTGGAACCGGTGCAGCACCGGTAATTGCAAAAGCAGCCAGAGAAGCAAGAGCCGCAGTTAAGGATAGAGCGCCAAAAGAAAAAAAGATATTGACTGTTGGAGTTGTAACTAAACCGTTCGGTTTTGAAGGTGTGCGCCGTATGCGCATTGCAGAGCTTGGACTTGAAGAACTGCAAAAATACGTGGATACACTTATTGTCATTCCAAATCAGAATTTATTTAGAATTGCAAATGAAAAAACTACATTTTCTGATGCATTTAAACTTGCTGATAATGTTCTGCACATTGGCATCAGAGGAGTAACTGACTTGATGGTCATGCCAGGGCTTATCAATCTTGACTTCGCTGATATAGAAACAGTAATGAGCGAGATGGGCAAAGCGATGATCGGCACCGGAGAGGCAGAAGGAGAAGATAGAGCAATTAGTGCTGCAGAGGCTGCAATATCTAATCCATTGCTTGATAATGTATCAATGAAAGGTGCGCAAGGAATATTAATTAACATTACTGGTGGCGGAGATATGACTCTGTTTGAAGTTGATGCTGCAGCCAATAGAGTGCGTGAAGAAGTAGATGAAAATGCAAATATAATATTTGGTGCTACTTTTGATCAAGCGATGGAGGGAAGAGTTAGAGTTTCTGTTCTTGCAACTGGCATTGATGGTCGCAATAATAAATCAGAAACTTCACCTATAAGTCAGAGCGAAGACTCAGAGAAAGAGAAATTTAAGTGGCCATATAGTCAAAGTGAAAGTACACAAGACAAAACACTGGAAACAAAACCAGCTGAACAGGTAAGCGAAGGAGCTAAGTGGGGCAGCAATATCTATGATATACCAGCTTACTTAAGAAGAAAAAAATAA
>ftsZ_of_wRec
ATGTCTATTGATCTTAGTCTGCCGGAGTTGCCTATATTACACCCAAGGATTACCGTTGTGGGAGTGGGTGGCGCTGGTGGAAATGCTGTGAATAACATGATCCAATCTAATTTGCAAGGAGTGAATTTTGTTGTCGCAAATACCGATGCTCAAGCACTAGAAAAGTCGTTATGTGATAAAAAAATTCAGCTTGGCATTAATTTAACTAAGGGGCTTGGTGCTGGTGCTTTGCCTGATGTTGGCAAAGGTGCAGCAGAAGAGTCAATTGATGAGATTATGGAGCATATAAAAGATAGTCATATGCTTTTCATCACAGCAGGAATGGGCGGTGGTACTGGAACCGGTGCAGCACCGGTAATTGCAAAAGCAGCCAGAGAAGCAAGAGCCGCAGTTAAGGATAGAGCGCCAAAAGAAAAAAAGATATTGACTGTTGGAGTTGTAACTAAACCGTTCGGTTTTGAAGGTGTGCGCCGTATGCGCATTGCAGAGCTTGGACTTGAAGAACTGCAAAAATACGTGGATACACTTATTGTCATTCCAAATCAGAATTTATTTAGAATTGCAAATGAAAAAACTACATTTTCTGATGCATTTAAACTTGCTGATAATGTTCTGCACATTGGCATCAGAGGAGTAACTGACTTGATGGTCATGCCAGGGCTTATCAATCTTGACTTCGCTGATATAGAAACAGTAATGAGCGAGATGGGCAAAGCGATGATCGGCACCGGAGAGGCAGAAGGAGAAGATAGAGCAATTAGTGCTGCAGAGGCTGCAATATCTAATCCATTGCTTGATAATGTATCAATGAAAGGTGCGCAAGGAATATTAATTAACATTACTGGTGGCGGAGATATGACTCTGTTTGAAGTTGATGCTGCAGCCAATAGAGTGCGTGAAGAAGTAGATGAAAATGCAAATATAATATTTGGTGCTACTTTTGATCAAGCGATGGAGGGAAGAGTTAGAGTTTCTGTTCTTGCAACTGGCATTGATGGTCGCAATAATAAATCAGAAACTTCACCTATAAGTCAGAGCGAAGACTCAGAGAAAGAGAAATTTAAGTGGCCATATAGTCAAAGTGAAAGTACACAAGACAAAACACTGGAAACAAAACCAGCTGAACAGGTAAGCGAAGGAGCTAAGTGGGGCAGCAATATCTATGATATACCAGCTTACTTAAGAAGAAAAAAATAA
>ftsZ_of_wTro
ATGTCTATTGATCTTAGTCTGCCGGAGTTGCCTATATTACACCCAAGGATTACCGTTGTGGGAGTGGGTGGTGCTGGTGGAAATGCTGTGAATAACATGATCCAATCTAATTTGCAAGGAGTGAATTTTGTTGTCGCAAATACTGATGCTCAAGCACTAGAAAAGTCGTTATGTGATAAAAAAATTCAGCTTGGCATTAATTTAACTAAGGGGCTTGGTGCTGGTGCTTTGCCTGATGTTGGCAAAGGTGCAGCAGAAGAGTCAATTGATGAGATTATGGAGCATATAAAAGATAGTCATATGCTTTTCATCACAGCAGGAATGGGCGGTGGTACTGGAACCGGTGCAGCACCGGTAATTGCAAAAGCAGCCAGAGAAGCAAGAGCCGCAGTTAAGGATAGAGCGCCAAAAGAAAAAAAGATATTGACTGTTGGAGTTGTAACTAAACCGTTCGGTTTTGAAGGTGTGCGCCGTATGCGCATTGCAGAGCTTGGACTTGAAGAACTGCAAAAATACGTGGATACACTTATTGTCATTCCAAATCAGAATTTATTTAGAATTGCAAATGAAAAAACTACATTTTCTGATGCATTTAAACTTGCTGATAATGTTCTGCACATTGGCATCAGAGGAGTAACTGACTTGATGGTCATGCCAGGGCTTATCAATCTTGACTTCGCTGATATAGAAACAGTAATGAGCGAGATGGGCAAAGCGATGATCGGCACCGGAGAGGCAGAAGGAGAAGATAGAGCAATTAGTGCTGCAGAGGCTGCAATATCTAATCCATTGCTTGATAATGTATCAATGAAAGGTGCGCAAGGAATATTAATTAACATTACTGGTGGCGGAGATATGACTCTGTTTGAAGTTGATGCTGCAGCCAATAGAGTGCGTGAAGAAGTAGATGAAAATGCAAATATAATATTTGGTGCTACTTTTGATCAAGCGATGGAGGGAAGAGTTAGAGTTTCTGTTCTTGCAACTGGCATTGATGGTCGCAATAATAAATCAGAAACTTCACCTATAAGTCAGAGCGAAGACTCAGAGAAAGAGAAATTTAAGTGGCCATATAGTCAAAGTGAAAGTACACAAGACAAAACACTGGAAACAAAACCAGCTGAACAGGTAAGCGAAGGAGCTAAGTGGGGCAGCAATATCTATGATATACCAGCTTACTTAAGAAGAAAAAAATAA
>ftsZ_of_ZTaronus_SaoTome_04
ATGTCTATTGATCTTAGTCTGCCAGAGTTGCCTATATTACACCCAAGGATTACCGTTGTGGGAGTGGGTGGTGCTGGTGGAAATGCTGTGAATAACATGATCCAATCTAATTTGCAAGGAGTGAATTTTGTTGTCGCAAATACCGATGCTCAAGCACTAGAAAAGTCGTTATGTGATAAAAAAATTCAGCTTGGCATTAATTTAACTAAGGGGCTTGGTGCTGGTGCTTTGCCTGATGTTGGCAAAGGTGCAGCAGAAGAGTCAATTGATGAGATTATGGAGCATATAAAAGATAGTCATATGCTTTTCATCACAGCAGGAATGGGCGGTGGTACTGGAACCGGTGCAGCACCGGTAATTGCAAAAGCAGCCAGAGAAGCAAGAGCCGCAGTTAAGGATAGAGCGCCAAAAGAAAAAAAGATATTGACTGTTGGAGTTGTAACTAAACCGTTCGGTTTTGAAGGTGTGCGCCGTATGCGCATTGCAGAGCTTGGACTTGAAGAACTGCAAAAATACGTGGATACACTTATTGTCATTCCAAATCAGAATTTATTTAGAATTGCAAATGAAAAAACTACATTTTCTGATGCATTTAAACTTGCTGATAATGTTCTGCACATTGGCATCAGAGGAGTAACTGACTTGATGGTCATGCCAGGGCTTATCAATCTTGACTTCGCTGATATAGAAACAGTAATGAGCGAGATGGGCAAAGCGATGATCGGCACCGGAGAGGCAGAAGGAGAAGATAGAGCAATTAGTGCTGCAGAGGCTGCAATATCTAATCCATTGCTTGATAATGTATCAATGAAAGGTGCGCAAGGAATATTAATTAACATTACTGGTGGCGGAGATATGACTCTGTTTGAAGTTGATGCTGCAGCCAATAGAGTGCGTGAAGAAGTAGATGAAAATGCAAATATAATATTTGGTGCTACTTTTGATCAAGCGATGGAGGGAAGAGTTAGAGTTTCTGTTCTTGCAACTGGCATTGATGGTCGCAATAATAAATCAGAAACTTCACCTATAAGTCAGAGCGAAGACTCAGAGAAAGAGAAATTTAAGTGGCCATATAGTCAAAGTGAAAGTACACAAGACAAAACACTGGAAACAAAACCAGCTGAACAGGTAAGCGAAGGAGCTAAGTGGGGCAGCAATATCTATGATATACCAGCTTACTTAAGAAGAAAAAAATAA
>ftsZ_of_ZTsacasi
ATGTCTATTGATCTTAGTCTGCCGGAGTTGCCTATATTACACCCAAGGATTACCGTTGTGGGAGTGGGTGGTGCTGGTGGAAATGCTGTGAATAACATGATCCAATCTAATTTGCAAGGAGTGAATTTTGTTGTCGCAAATACCGATGCTCAAGCACTAGAAAAGTCGTTATGTGATAAAAAAATTCAGCTTGGCATTAATTTAACTAAGGGGCTTGGTGCTGGTGCTTTGCCTGATGTTGGCAAAGGTGCAGCAGAAGAGTCAATTGATGAGATTATGGAGCATATAAAAGATAGTCATATGCTTTTCATCACAGCAGGAATGGGCGGTGGTACTGGAACCGGTGCAGCACCGGTAATTGCAAAAGCAGCCAGAGAAGCAAGAGCCGCAGTTAAGGATAGAGCGCCAAAAGAAAAAAAGATATTGACTGTTGGAGTTGTAACTAAACCGTTCGGTTTTGAAGGTGTGCGCCGTATGCGCATTGCAGAGCTTGGACTTGAAGAACTGCAAAAATACGTGGATACACTTATTGTCATTCCAAATCAGAATTTATTTAGAATTGCAAATGAAAAAACTACATTTTCTGATGCATTTAAACTTGCTGATAATGTTCTGCACATTGGCATCAGAGGAGTAACTGACTTGATGGTCATGCCAGGGCTTATCAATCTTGACTTCGCTGATATAGAAACAGTAATGAGCGAGATGGGCAAAGCGATGATCGGCACCGGAGAGGCAGAAGGAGAAGATAGAGCAATTAGTGCTGCAGAGGCTGCAATATCTAATCCATTGCTTGATAATGTATCAATGAAAGGTGCGCAAGGAATATTAATTAACATTACTGGTGGCGGAGATATGACTCTGTTTGAAGTTGATGCTGCAGCCAATAGAGTGCGTGAAGAAGTAGATGAAAATGCAAATATAATATTTGGTGCTACTTTTGATCAAGCGATGGAGGGGAGAGTTAGAGTTTCTGTTCTTGCAACTGGCATTGATGGTCGCAATAATAAATCAGAAACTTCACCTATAAGTCAGAGCGAAGACTCAGAGAAAGAGAAATTTAAGTGGCCATATAGTCAAAGTGAAAGTACACAAGACAAAACACTGGAAACAAAACCAGCTGAACAGGTAAGCGAAGGAGCTAAGTGGGGCAGCAATATCTATGATATACCAGCTTACTTAAGAAGAAAAAAATAA
>ftsZ_of_Calamotropha_paludella_1
ATGTCTATTGATCTTAGTCTGCCGGAGTTACCTATATTGCACCCAAGGATTACCGTTGTGGGAGTGGGTGGTGCTGGTGGAAATGCTGTGAATAACATGATCCAATCTAATTTGCAAGGAGTGAATTTTGTTGTCGCAAATACCGATGCTCAAGCACTAGAAAAGTCGTTATGTGATAAAAAAATTCAGCTTGGCATTAATTTAACTAAGGGGCTTGGTGCTGGTGCTTTGCCTGATGTTGGCAAAGGTGCAGCAGAAGAGTCAATTGATGAGATTATGGAGCATATAAAAGATAGTCATATGCTTTTCATCACAGCAGGAATGGGCGGTGGTACTGGAACCGGTGCAGCACCGGTAATTGCAAAAGCAGCCAGAGAAGCAAGAGCCGCAGTTAAGGATAGAGCGCCAAAAGAAAAAAAGATATTGACTGTTGGAGTTGTAACTAAACCGTTCGGTTTTGAAGGTGTGCGCCGTATGCGCATTGCAGAGCTTGGACTTGAAGAACTGCAAAAATACGTGGATACACTTATTGTCATTCCAAATCAGAATTTATTTAGAATTGCAAATGAAAAAACTACATTTTCTGATGCATTTAAACTTGCTGATAATGTTCTGCACATTGGCATCAGAGGAGTAACTGACTTGATGGTCATGCCAGGGCTTATCAATCTTGACTTCGCTGATATAGAAACAGTAATGAGCGAGATGGGCAAAGCGATGATCGGCACCGGAGAGGCAGAAGGAGAAGATAGAGCAATTAGTGCTGCAGAGGCTGCAATATCTAATCCATTGCTTGATAATGTATCAATGAAAGGTGCGCAAGGAATATTAATTAACATTACTGGTGGCGGAGATATGACTCTGTTTGAAGTTGATGCTGCAGCCAATAGAGTGCGTGAAGAAGTAGATGAAAATGCAAATATAATATTTGGTGCTACTTTTGATCAAGCGATGGAGGGAAGAGTTAGAGTTTCTGTTCTTGCAACTGGCATTGATGGTCGCAATAATAAATCAGAAACTTCACCTATAAGTCAGAGCGAAGACTCAGAGAAAGAGAAATTTAAGTGGCCATATAGTCAAAGTGAAAGTACACAAGACAAAACACTGGAAACAAAACCAGCTGAACAGGTAAGCGAAGGAGCTAAGTGGGGCAGCAATATCTATGATATACCAGCTTACTTAAGAAGAAAAAAATAA
>ftsZ_of_Calamotropha_paludella_2
ATGTCTATTGATCTTAGTCTGCCGGAGTTACCTATATTGCACCCAAGGATTACCGTTGTGGGAGTGGGTGGTGCTGGTGGAAATGCTGTGAATAACATGATCCAATCTAATTTGCAAGGAGTGAATTTTGTTGTCGCAAATACCGATGCTCAAGCACTAGAAAAGTCGTTATGTGATAAAAAAATTCAGCTTGGCATTAATTTAACTAAGGGGCTTGGTGCTGGTGCTTTGCCTGATGTTGGCAAAGGTGCAGCAGAAGAGTCAATTGATGAGATTATGGAGCATATAAAAGATAGTCATATGCTTTTCATCACAGCAGGAATGGGCGGTGGTACTGGAACCGGTGCAGCACCGGTAATTGCAAAAGCAGCCAGAGAAGCAAGAGCCGCAGTTAAGGATAGAGCGCCAAAAGAAAAAAAGATATTGACTGTTGGAGTTGTAACTAAACCGTTCGGTTTTGAAGGTGTGCGCCGTATGCGCATTGCAGAGCTTGGACTTGAAGAACTGCAAAAATACGTGGATACACTTATTGTCATTCCAAATCAGAATTTATTTAGAATTGCAAATGAAAAAACTACATTTTCTGATGCATTTAAACTTGCTGATAATGTTCTGCACATTGGCATCAGAGGAGTAACTGACTTGATGGTCATGCCAGGGCTTATCAATCTTGACTTCGCTGATATAGAAACAGTAATGAGCGAGATGGGCAAAGCGATGATCGGCACCGGAGAGGCAGAAGGAGAAGATAGAGCAATTAGTGCTGCAGAGGCTGCAATATCTAATCCATTGCTTGATAATGTATCAATGAAAGGTGCGCAAGGAATATTAATTAACATTACTGGTGGCGGAGATATGACTCTGTTTGAAGTTGATGCTGCAGCCAATAGAGTGCGTGAAGAAGTAGATGAAAATGCAAATATAATATTTGGTGCTACTTTTGATCAAGCGATGGAGGGAAGAGTTAGAGTTTCTGTTCTTGCAACTGGCATTGATGGTCGCAATAATAAATCAGAAACTTCACCTATAAGTCAGAGCGAAGACTCAGAGAAAGAGAAATTTAAGTGGCCATATAGTCAAAGTGAAAGTACACAAGACAAAACACTGGAAACAAAACCAGCTGAACAGGTAAGCGAAGGAGCTAAGTGGGGCAGCAATATCTATGATATACCAGCTTACTTAAGAAGAAAAAAATAA
>ftsZ_of_Cheilosia_soror_1
ATGTCTATTGATCTTAGTCTGCCGGAGTTACCTATATTGCACCCAAGGATTACCGTTGTGGGAGTGGGTGGTGCTGGTGGAAATGCTGTGAATAACATGATCCAATCTAATTTGCAAGGAGTGAATTTTGTTGTCGCAAATACCGATGCTCAAGCACTAGAAAAGTCGTTATGTGATAAAAAAATTCAGCTTGGCATTAATTTAACTAAGGGGCTTGGTGCTGGTGCTTTGCCTGATGTTGGCAAAGGTGCAGCAGAAGAGTCAATTGATGAGATTATGGAGCATATAAAAGATAGTCATATGCTTTTCATCACAGCAGGAATGGGCGGTGGTACTGGAACCGGTGCAGCACCGGTAATTGCAAAAGCAGCCAGAGAAGCAAGAGCCGCAGTTAAGGATAGAGCGCCAAAAGAAAAAAAGATATTGACTGTTGGAGTTGTAACTAAACCGTTCGGTTTTGAAGGTGTGCGCCGTATGCGCATTGCAGAGCTTGGACTTGAAGAACTGCAAAAATACGTGGATACACTTATTGTCATTCCAAATCAGAATTTATTTAGAATTGCAAATGAAAAAACTACATTTTCTGATGCATTTAAACTTGCTGATAATGTTCTGCACATTGGCATCAGAGGAGTAACTGACTTGATGGTCATGCCAGGGCTTATCAATCTTGACTTCGCTGATATAGAAACAGTAATGAGCGAGATGGGCAAAGCGATGATCGGCACCGGAGAGGCAGAAGGAGAAGATAGAGCAATTAGTGCTGCAGAGGCTGCAATATCTAATCCATTGCTTGATAATGTATCAATGAAAGGTGCGCAAGGAATATTAATTAACATTACTGGTGGCGGAGATATGACTCTGTTTGAAGTTGATGCTGCAGCCAATAGAGTGCGTGAAGAAGTAGATGAAAATGCAAATATAATATTTGGTGCTACTTTTGATCAAGCGATGGAGGGAAGAGTTAGAGTTTCTGTTCTTGCAACTGGCATTGATGGTCGCAATAATAAATCAGAAACTTCACCTATAAGTCAGAGCGAAGACTCAGAGAAAGAGAAATTTAAGTGGCCATATAGTCAAAGTGAAAGTACACAAGACAAAACACTGGAAACAAAACCAGCTGAACAGGTAAGCGAAGGAGCTAAGTGGGGCAGCAATATCTATGATATACCAGCTTACTTAAGAAGAAAAAAATAA
>ftsZ_of_Cydia_splendana
ATGTCTATTGATCTTAGTCTGCCGGAGTTACCTATATTGCACCCAAGGATTACCGTTGTGGGAGTGGGTGGTGCTGGTGGAAATGCTGTGAATAACATGATCCAATCTAATTTGCAAGGAGTGAATTTTGTTGTCGCAAATACCGATGCTCAAGCACTAGAAAAGTCGTTATGTGATAAAAAAATTCAGCTTGGCATTAATTTAACTAAGGGGCTTGGTGCTGGTGCTTTGCCTGATGTTGGCAAAGGTGCAGCAGAAGAGTCAATTGATGAGATTATGGAGCATATAAAAGATAGTCATATGCTTTTCATCACAGCAGGAATGGGCGGTGGTACTGGAACCGGTGCAGCACCGGTAATTGCAAAAGCAGCCAGAGAAGCAAGAGCCGCAGTTAAGGATAGAGCGCCAAAAGAAAAAAAGATATTGACTGTTGGAGTTGTAACTAAACCGTTCGGTTTTGAAGGTGTGCGCCGTATGCGCATTGCAGAGCTTGGACTTGAAGAACTGCAAAAATACGTGGATACACTTATTGTCATTCCAAATCAGAATTTATTTAGAATTGCAAATGAAAAAACTACATTTTCTGATGCATTTAAACTTGCTGATAATGTTCTGCACATTGGCATCAGAGGAGTAACTGACTTGATGGTCATGCCAGGGCTTATCAATCTTGACTTCGCTGATATAGAAACAGTAATGAGCGAGATGGGCAAAGCGATGATCGGCACCGGAGAGGCAGAAGGAGAAGATAGAGCAATTAGTGCTGCAGAGGCTGCAATATCTAATCCATTGCTTGATAATGTATCAATGAAAGGTGCGCAAGGAATATTAATTAACATTACTGGTGGCGGAGATATGACTCTGTTTGAAGTTGATGCTGCAGCCAATAGAGTGCGTGAAGAAGTAGATGAAAATGCAAATATAATATTTGGTGCTACTTTTGATCAAGCGATGGAGGGAAGAGTTAGAGTTTCTGTTCTTGCAACTGGCATTGATGGTCGCAATAATAAATCAGAAACTTCACCTATAAGTCAGAGCGAAGACTCAGAGAAAGAGAAATTTAAGTGGCCATATAGTCAAAGTGAAAGTACACAAGACAAAACACTGGAAACAAAACCAGCTGAACAGGTAAGCGAAGGAGCTAAGTGGGGCAGCAATATCTATGATATACCAGCTTACTTAAGAAGAAAAAAATAA
>ftsZ_of_DAnomalata_A29
ATGTCTATTGATCTTAGTCTGCCGGAGTTACCTATATTGCACCCAAGGATTACCGTTGTGGGAGTGGGTGGTGCTGGTGGAAATGCTGTGAATAACATGATCCAATCTAATTTGCAAGGAGTGAATTTTGTTGTCGCAAATACCGATGCTCAAGCACTAGAAAAGTCGTTATGTGATAAAAAAATTCAGCTTGGCATTAATTTAACTAAGGGGCTTGGTGCTGGTGCTTTGCCTGATGTTGGCAAAGGTGCAGCAGAAGAGTCAATTGATGAGATTATGGAGCATATAAAAGATAGTCATATGCTTTTCATCACAGCAGGAATGGGCGGTGGTACTGGAACCGGTGCAGCACCGGTAATTGCAAAAGCAGCCAGAGAAGCAAGAGCCGCAGTTAAGGATAGAGCGCCAAAAGAAAAAAAGATATTGACTGTTGGAGTTGTAACTAAACCGTTCGGTTTTGAAGGTGTGCGCCGTATGCGCATTGCAGAGCTTGGACTTGAAGAACTGCAAAAATACGTGGATACACTTATTGTCATTCCAAATCAGAATTTATTTAGAATTGCAAATGAAAAAACTACATTTTCTGATGCATTTAAACTTGCTGATAATGTTCTGCACATTGGCATCAGAGGAGTAACTGACTTGATGGTCATGCCAGGGCTTATCAATCTTGACTTCGCTGATATAGAAACAGTAATGAGCGAGATGGGCAAAGCGATGATCGGCACCGGAGAGGCAGAAGGAGAAGATAGAGCAATTAGTGCTGCAGAGGCTGCAATATCTAATCCATTGCTTGATAATGTATCAATGAAAGGTGCGCAAGGAATATTAATTAACATTACTGGTGGCGGAGATATGACTCTGTTTGAAGTTGATGCTGCAGCCAATAGAGTGCGTGAAGAAGTAGATGAAAATGCAAATATAATATTTGGTGCTACTTTTGATCAAGCGATGGAGGGAAGAGTTAGAGTTTCTGTTCTTGCAACTGGCATTGATGGTCGCAATAATAAATCAGAAACTTCACCTATAAGTCAGAGCGAAGACTCAGAGAAAGAGAAATTTAAGTGGCCATATAGTCAAAGTGAAAGTACACAAGACAAAACACTGGAAACAAAACCAGCTGAACAGGTAAGCGAAGGAGCTAAGTGGGGCAGCAATATCTATGATATACCAGCTTACTTAAGAAGAAAAAAATAA
>ftsZ_of_DBocki_L1
ATGTCCATTGATCTTAGTCTGCCGGAGTTGCCTATATTACACCCAAGGATTACCGTTGTGGGAGTGGGTGGTGCTGGTGGAAATGCTGTGAATAACATGATCCAATCTAATTTGCAAGGAGTGAATTTTGTTGTCGCAAATACCGATGCTCAAGCACTAGAAAAGTCGTTATGTGATAAAAAAATTCAGCTTGGCATTAATTTAACTAAGGGGCTTGGTGCTGGTGCTTTGCCTGATGTTGGCAAAGGTGCAGCAGAAGAGTCAATTGATGAGATTATGGAGCATATAAAAGATAGTCATATGCTTTTCATCACAGCAGGAATGGGCGGTGGTACTGGAACCGGTGCAGCACCGGTAATTGCAAAAGCAGCCAGAGAAGCAAGAGCCGCAGTTAAGGATAGAGCGCCAAAAGAAAAAAAGATATTGACTGTTGGAGTTGTAACTAAACCGTTCGGTTTTGAAGGTGTGCGCCGTATGCGCATTGCAGAGCTTGGACTTGAAGAACTGCAAAAATACGTGGATACACTTATTGTCATTCCAAATCAGAATTTATTTAGAATTGCAAATGAAAAAACTACATTTTCTGATGCATTTAAACTTGCTGATAATGTTCTGCACATTGGTATCAGAGGAGTAACTGACTTGATGGTCATGCCAGGGCTTATCAATCTTGACTTCGCTGATATAGAAACAGTAATGAGCGAGATGGGCAAAGCGATGATCGGCACCGGAGAGGCAGAAGGAGAAGATAGAGCAATTAGTGCTGCAGAGGCTGCAATATCTAATCCATTGCTTGATAATGTATCAATGAAAGGTGCGCAAGGAATATTAATTAACATTACTGGTGGCGGAGATATGACTCTGTTTGAAGTTGATGCTGCAGCCAATAGAGTGCGTGAAGAAGTAGATGAAAATGCAAATATAATATTTGGTGCTACTTTTGATCAAGCGATGGAGGGAAGAGTTAGAGTTTCTGTTCTTGCAACTGGCATTGATGGTCGCAATAATAAATCAGAAACTTCACCTATAAGTCAGAGCGAAGACTCAGAGAAAGAGAAATTTAAGTGGCCATATAGTCAAAGTGAAAGTACACAAGACAAAACACTGGAAACAAAACCAGCTGAACAGGTAAGCGAAGGAGCTAAGTGGGGCAGCAATATCTATGATATACCAGCTTACTTAAGAAGAAAAAAATAA
>ftsZ_of_Ectemnius_continuus
ATGTCTATTGATCTTAGTCTGCCGGAGTTGCCTATATTACACCCAAGGATTACCGTTGTGGGAGTGGGTGGTGCTGGTGGAAATGCTGTGAATAACATGATCCAATCTAATTTGCAAGGAGTGAATTTTGTTGTCGCAAATACCGATGCTCAAGCACTAGAAAAGTCGTTATGTGATAAAAAAATTCAGCTTGGCATTAATTTAACTAAGGGGCTTGGTGCTGGTGCTTTGCCTGATGTTGGCAAAGGTGCAGCAGAAGAGTCAATTGATGAGATTATGGAGCATATAAAAGATAGTCATATGCTTTTCATCACAGCAGGAATGGGCGGTGGTACTGGAACCGGTGCAGCACCGGTAATTGCAAAAGCAGCCAGAGAAGCAAGAGCCGCAGTTAAGGATAGAGCGCCAAAAGAAAAAAAGATATTGACTGTTGGAGTTGTAACTAAACCGTTCGGTTTTGAAGGTGTGCGCCGTATGCGCATTGCAGAGCTTGGACTTGAAGAACTGCAAAAATACGTGGATACACTTATTGTCATTCCAAATCAGAATTTATTTAGAATTGCAAATGAAAAAACTACATTTTCTGATGCATTTAAACTTGCTGATAATGTTCTGCACATTGGCATCAGAGGAGTAACTGACTTGATGGTCATGCCAGGGCTTATCAATCTTGACTTCGCTGATATAGAAACAGTAATGAGCGAGATGGGCAAAGCGATGATCGGCACCGGAGAGGCAGAAGGAGAAGATAGAGCAATTAGCGCTGCAGAGGCTGCAATATCTAATCCATTGCTTGATAATGTATCAATGAAAGGTGCGCAAGGAATATTAATTAACATTACTGGTGGCGGAGATATGACTCTGTTTGAAGTTGATGCTGCAGCCAATAGAGTGCGTGAAGAAGTAGATGAAAATGCAAATATAATATTTGGTGCTACTTTTGATCAAGCGATGGAGGGAAGAGTTAGAGTTTCTGTTCTTGCAACTGGCATTGATGGTCGCAATAATAAATCAGAAACTTCACCTATAAGTCAGAGCGAAGACTCAGAGAAAGAGAAATTTAAGTGGCCATATAGTCAAAGTGAAAGTACGCAAGACAAAACACTGGAAACAAAACCAGCTGAACAGGTAAGCGAAGGAGCTAAGTGGGGCAGCAATATCTATGATATACCAGCTTACTTAAGAAGAAAAAAATAA
>ftsZ_of_Endotricha_flammealis
ATGTCTATTGATCTTAGTCTGCCGGAGTTACCTATATTGCACCCAAGGATTACCGTTGTGGGAGTGGGTGGTGCTGGTGGAAATGCTGTGAATAACATGATCCAATCTAATTTGCAAGGAGTGAATTTTGTTGTCGCAAATACCGATGCTCAAGCACTAGAAAAGTCGTTATGTGATAAAAAAATTCAGCTTGGCATTAATTTAACTAAGGGGCTTGGTGCTGGTGCTTTGCCTGATGTTGGCAAAGGTGCAGCAGAAGAGTCAATTGATGAGATTATGGAGCATATAAAAGATAGTCATATGCTTTTCATCACAGCAGGAATGGGCGGTGGTACTGGAACCGGTGCAGCACCGGTAATTGCAAAAGCAGCCAGAGAAGCAAGAGCCGCAGTTAAGGATAGAGCGCCAAAAGAAAAAAAGATATTGACTGTTGGAGTTGTAACTAAACCGTTCGGTTTTGAAGGTGTGCGCCGTATGCGCATTGCAGAGCTTGGACTTGAAGAACTGCAAAAATACGTGGATACACTTATTGTCATTCCAAATCAGAATTTATTTAGAATTGCAAATGAAAAAACTACATTTTCTGATGCATTTAAACTTGCTGATAATGTTCTGCACATTGGCATCAGAGGAGTAACTGACTTGATGGTCATGCCAGGGCTTATCAATCTTGACTTCGCTGATATAGAAACAGTAATGAGCGAGATGGGCAAAGCGATGATCGGCACCGGAGAGGCAGAAGGAGAAGATAGAGCAATTAGTGCTGCAGAGGCTGCAATATCTAATCCATTGCTTGATAATGTATCAATGAAAGGTGCGCAAGGAATATTAATTAACATTACTGGTGGCGGAGATATGACTCTGTTTGAAGTTGATGCTGCAGCCAATAGAGTGCGTGAAGAAGTAGATGAAAATGCAAATATAATATTTGGTGCTACTTTTGATCAAGCGATGGAGGGAAGAGTTAGAGTTTCTGTTCTTGCAACTGGCATTGATGGTCGCAATAATAAATCAGAAACTTCACCTATAAGTCAGAGCGAAGACTCAGAGAAAGAGAAATTTAAGTGGCCATATAGTCAAAGTGAAAGTACACAAGACAAAACACTGGAAACAAAACCAGCTGAACAGGTAAGCGAAGGAGCTAAGTGGGGCAGCAATATCTATGATATACCAGCTTACTTAAGAAGAAAAAAATAA
>ftsZ_of_Epagoge_grotiana_1
ATGTCTATTGATCTTAGTCTGCCGGAGTTACCTATATTGCACCCAAGGATTACCGTTGTGGGAGTGGGTGGTGCTGGTGGAAATGCTGTGAATAACATGATCCAATCTAATTTGCAAGGAGTGAATTTTGTTGTCGCAAATACCGATGCTCAAGCACTAGAAAAGTCGTTATGTGATAAAAAAATTCAGCTTGGCATTAATTTAACTAAGGGGCTTGGTGCTGGTGCTTTGCCTGATGTTGGCAAAGGTGCAGCAGAAGAGTCAATTGATGAGATTATGGAGCATATAAAAGATAGTCATATGCTTTTCATCACAGCAGGAATGGGCGGTGGTACTGGAACCGGTGCAGCACCGGTAATTGCAAAAGCAGCCAGAGAAGCAAGAGCCGCAGTTAAGGATAGAGCGCCAAAAGAAAAAAAGATATTGACTGTTGGAGTTGTAACTAAACCGTTCGGTTTTGAAGGTGTGCGCCGTATGCGCATTGCAGAGCTTGGACTTGAAGAACTGCAAAAATACGTGGATACACTTATTGTCATTCCAAATCAGAATTTATTTAGAATTGCAAATGAAAAAACTACATTTTCTGATGCATTTAAACTTGCTGATAATGTTCTGCACATTGGCATCAGAGGAGTAACTGACTTGATGGTCATGCCAGGGCTTATCAATCTTGACTTCGCTGATATAGAAACAGTAATGAGCGAGATGGGCAAAGCGATGATCGGCACCGGAGAGGCAGAAGGAGAAGATAGAGCAATTAGTGCTGCAGAGGCTGCAATATCTAATCCATTGCTTGATAATGTATCAATGAAAGGTGCGCAAGGAATATTAATTAACATTACTGGTGGCGGAGATATGACTCTGTTTGAAGTTGATGCTGCAGCCAATAGAGTGCGTGAAGAAGTAGATGAAAATGCAAATATAATATTTGGTGCTACTTTTGATCAAGCGATGGAGGGAAGAGTTAGAGTTTCTGTTCTTGCAACTGGCATTGATGGTCGCAATAATAAATCAGAAACTTCACCTATAAGTCAGAGCGAAGACTCAGAGAAAGAGAAATTTAAGTGGCCATATAGTCAAAGTGAAAGTACACAAGACAAAACACTGGAAACAAAACCAGCTGAACAGGTAAGCGAAGGAGCTAAGTGGGGCAGCAATATCTATGATATACCAGCTTACTTAAGAAGAAAAAAATAA
>ftsZ_of_Epagoge_grotiana_2
ATGTCTATTGATCTTAGTCTGCCGGAGTTACCTATATTGCACCCAAGGATTACCGTTGTGGGAGTGGGTGGTGCTGGTGGAAATGCTGTGAATAACATGATCCAATCTAATTTGCAAGGAGTGAATTTTGTTGTCGCAAATACCGATGCTCAAGCACTAGAAAAGTCGTTATGTGATAAAAAAATTCAGCTTGGCATTAATTTAACTAAGGGGCTTGGTGCTGGTGCTTTGCCTGATGTTGGCAAAGGTGCAGCAGAAGAGTCAATTGATGAGATTATGGAGCATATAAAAGATAGTCATATGCTTTTCATCACAGCAGGAATGGGCGGTGGTACTGGAACCGGTGCAGCACCGGTAATTGCAAAAGCAGCCAGAGAAGCAAGAGCCGCAGTTAAGGATAGAGCGCCAAAAGAAAAAAAGATATTGACTGTTGGAGTTGTAACTAAACCGTTCGGTTTTGAAGGTGTGCGCCGTATGCGCATTGCAGAGCTTGGACTTGAAGAACTGCAAAAATACGTGGATACACTTATTGTCATTCCAAATCAGAATTTATTTAGAATTGCAAATGAAAAAACTACATTTTCTGATGCATTTAAACTTGCTGATAATGTTCTGCACATTGGCATCAGAGGAGTAACTGACTTGATGGTCATGCCAGGGCTTATCAATCTTGACTTCGCTGATATAGAAACAGTAATGAGCGAGATGGGCAAAGCGATGATCGGCACCGGAGAGGCAGAAGGAGAAGATAGAGCAATTAGTGCTGCAGAGGCTGCAATATCTAATCCATTGCTTGATAATGTATCAATGAAAGGTGCGCAAGGAATATTAATTAACATTACTGGTGGCGGAGATATGACTCTGTTTGAAGTTGATGCTGCAGCCAATAGAGTGCGTGAAGAAGTAGATGAAAATGCAAATATAATATTTGGTGCTACTTTTGATCAAGCGATGGAGGGAAGAGTTAGAGTTTCTGTTCTTGCAACTGGCATTGATGGTCGCAATAATAAATCAGAAACTTCACCTATAAGTCAGAGCGAAGACTCAGAGAAAGAGAAATTTAAGTGGCCATATAGTCAAAGTGAAAGTACACAAGACAAAACACTGGAAACAAAACCAGCTGAACAGGTAAGCGAAGGAGCTAAGTGGGGCAGCAATATCTATGATATACCAGCTTACTTAAGAAGAAAAAAATAA
>ftsZ_of_Epirrhoe_alternata
ATGTCTATTGATCTTAGTCTGCCGGAGTTACCTATATTGCACCCAAGGATTACCGTTGTGGGAGTGGGTGGTGCTGGTGGAAATGCTGTGAATAACATGATCCAATCTAATTTGCAAGGAGTGAATTTTGTTGTCGCAAATACCGATGCTCAAGCACTAGAAAAGTCGTTATGTGATAAAAAAATTCAGCTTGGCATTAATTTAACTAAGGGGCTTGGTGCTGGTGCTTTGCCTGATGTTGGCAAAGGTGCAGCAGAAGAGTCAATTGATGAGATTATGGAGCATATAAAAGATAGTCATATGCTTTTCATCACAGCAGGAATGGGCGGTGGTACTGGAACCGGTGCAGCACCGGTAATTGCAAAAGCAGCCAGAGAAGCAAGAGCCGCAGTTAAGGATAGAGCGCCAAAAGAAAAAAAGATATTGACTGTTGGAGTTGTAACTAAACCGTTCGGTTTTGAAGGTGTGCGCCGTATGCGCATTGCAGAGCTTGGACTTGAAGAACTGCAAAAATACGTGGATACACTTATTGTCATTCCAAATCAGAATTTATTTAGAATTGCAAATGAAAAAACTACATTTTCTGATGCATTTAAACTTGCTGATAATGTTCTGCACATTGGCATCAGAGGAGTAACTGACTTGATGGTCATGCCAGGGCTTATCAATCTTGACTTCGCTGATATAGAAACAGTAATGAGCGAGATGGGCAAAGCGATGATCGGCACCGGAGAGGCAGAAGGAGAAGATAGAGCAATTAGTGCTGCAGAGGCTGCAATATCTAATCCATTGCTTGATAATGTATCAATGAAAGGTGCGCAAGGAATATTAATTAACATTACTGGTGGCGGAGATATGACTCTGTTTGAAGTTGATGCTGCAGCCAATAGAGTGCGTGAAGAAGTAGATGAAAATGCAAATATAATATTTGGTGCTACTTTTGATCAAGCGATGGAGGGAAGAGTTAGAGTTTCTGTTCTTGCAACTGGCATTGATGGTCGCAATAATAAATCAGAAACTTCACCTATAAGTCAGAGCGAAGACTCAGAGAAAGAGAAATTTAAGTGGCCATATAGTCAAAGTGAAAGTACACAAGACAAAACACTGGAAACAAAACCAGCTGAACAGGTAAGCGAAGGAGCTAAGTGGGGCAGCAATATCTATGATATACCAGCTTACTTAAGAAGAAAAAAATAA
>ftsZ_of_Hylaeus_communis
ATGTCTATTGATCTTAGTCTGCCGGAGTTACCTATATTGCACCCAAGGATTACCGTTGTGGGAGTGGGTGGTGCTGGTGGAAATGCTGTGAATAACATGATCCAATCTAATTTGCAAGGAGTGAATTTTGTTGTCGCAAATACCGATGCTCAAGCACTAGAAAAGTCGTTATGTGATAAAAAAATTCAGCTTGGCATTAATTTAACTAAGGGGCTTGGTGCTGGTGCTTTGCCTGATGTTGGCAAAGGTGCAGCAGAAGAGTCAATTGATGAGATTATGGAGCATATAAAAGATAGTCATATGCTTTTCATCACAGCAGGAATGGGCGGTGGTACTGGAACCGGTGCAGCACCGGTAATTGCAAAAGCAGCCAGAGAAGCAAGAGCCGCAGTTAAGGATAGAGCGCCAAAAGAAAAAAAGATATTGACTGTTGGAGTTGTAACTAAACCGTTCGGTTTTGAAGGTGTGCGCCGTATGCGCATTGCAGAGCTTGGACTTGAAGAACTGCAAAAATACGTGGATACACTTATTGTCATTCCAAATCAGAATTTATTTAGAATTGCAAATGAAAAAACTACATTTTCTGATGCATTTAAACTTGCTGATAATGTTCTGCACATTGGCATCAGAGGAGTAACTGACTTGATGGTCATGCCAGGGCTTATCAATCTTGACTTCGCTGATATAGAAACAGTAATGAGCGAGATGGGCAAAGCGATGATCGGCACCGGAGAGGCAGAAGGAGAAGATAGAGCAATTAGTGCTGCAGAGGCTGCAATATCTAATCCATTGCTTGATAATGTATCAATGAAAGGTGCGCAAGGAATATTAATTAACATTACTGGTGGCGGAGATATGACTCTGTTTGAAGTTGATGCTGCAGCCAATAGAGTGCGTGAAGAAGTAGATGAAAATGCAAATATAATATTTGGTGCTACTTTTGATCAAGCGATGGAGGGAAGAGTTAGAGTTTCTGTTCTTGCAACTGGCATTGATGGTCGCAATAATAAATCAGAAACTTCACCTATAAGTCAGAGCGAAGACTCAGAGAAAGAGAAATTTAAGTGGCCATATAGTCAAAGTGAAAGTACACAAGACAAAACACTGGAAACAAAACCAGCTGAACAGGTAAGCGAAGGAGCTAAGTGGGGCAGCAATATCTATGATATACCAGCTTACTTAAGAAGAAAAAAATAA
>ftsZ_of_Lasioglossum_morio_1
ATGTCTATTGATCTTAGTCTGCCGGAGTTACCTATATTGCACCCAAGGATTACCGTTGTGGGAGTGGGTGGTGCTGGTGGAAATGCTGTGAATAACATGATCCAATCTAATTTGCAAGGAGTGAATTTTGTTGTCGCAAATACCGATGCTCAAGCACTAGAAAAGTCGTTATGTGATAAAAAAATTCAGCTTGGCATTAATTTAACTAAGGGGCTTGGTGCTGGTGCTTTGCCTGATGTTGGCAAAGGTGCAGCAGAAGAGTCAATTGATGAGATTATGGAGCATATAAAAGATAGTCATATGCTTTTCATCACAGCAGGAATGGGCGGTGGTACTGGAACCGGTGCAGCACCGGTAATTGCAAAAGCAGCCAGAGAAGCAAGAGCCGCAGTTAAGGATAGAGCGCCAAAAGAAAAAAAGATATTGACTGTTGGAGTTGTAACTAAACCGTTCGGTTTTGAAGGTGTGCGCCGTATGCGCATTGCAGAGCTTGGACTTGAAGAACTGCAAAAATACGTGGATACACTTATTGTCATTCCAAATCAGAATTTATTTAGAATTGCAAATGAAAAAACTACATTTTCTGATGCATTTAAACTTGCTGATAATGTTCTGCACATTGGCATCAGAGGAGTAACTGACTTGATGGTCATGCCAGGGCTTATCAATCTTGACTTCGCTGATATAGAAACAGTAATGAGCGAGATGGGCAAAGCGATGATCGGCACCGGAGAGGCAGAAGGAGAAGATAGAGCAATTAGTGCTGCAGAGGCTGCAATATCTAATCCATTGCTTGATAATGTATCAATGAAAGGTGCGCAAGGAATATTAATTAACATTACTGGTGGCGGAGATATGACTCTGTTTGAAGTTGATGCTGCAGCCAATAGAGTGCGTGAAGAAGTAGATGAAAATGCAAATATAATATTTGGTGCTACTTTTGATCAAGCGATGGAGGGAAGAGTTAGAGTTTCTGTTCTTGCAACTGGCATTGATGGTCGCAATAATAAATCAGAAACTTCACCTATAAGTCAGAGCGAAGACTCAGAGAAAGAGAAATTTAAGTGGCCATATAGTCAAAGTGAAAGTACACAAGACAAAACACTGGAAACAAAACCAGCTGAACAGGTAAGCGAAGGAGCTAAGTGGGGCAGCAATATCTATGATATACCAGCTTACTTAAGAAGAAAAAAATAA
>ftsZ_of_Phalera_bucephala
ATGTCTATTGATCTTAGTCTGCCGGAGTTACCTATATTGCACCCAAGGATTACCGTTGTGGGAGTGGGTGGTGCTGGTGGAAATGCTGTGAATAACATGATCCAATCTAATTTGCAAGGAGTGAATTTTGTTGTCGCAAATACCGATGCTCAAGCACTAGAAAAGTCGTTATGTGATAAAAAAATTCAGCTTGGCATTAATTTAACTAAGGGGCTTGGTGCTGGTGCTTTGCCTGATGTTGGCAAAGGTGCAGCAGAAGAGTCAATTGATGAGATTATGGAGCATATAAAAGATAGTCATATGCTTTTCATCACAGCAGGAATGGGCGGTGGTACTGGAACCGGTGCAGCACCGGTAATTGCAAAAGCAGCCAGAGAAGCAAGAGCCGCAGTTAAGGATAGAGCGCCAAAAGAAAAAAAGATATTGACTGTTGGAGTTGTAACTAAACCGTTCGGTTTTGAAGGTGTGCGCCGTATGCGCATTGCAGAGCTTGGACTTGAAGAACTGCAAAAATACGTGGATACACTTATTGTCATTCCAAATCAGAATTTATTTAGAATTGCAAATGAAAAAACTACATTTTCTGATGCATTTAAACTTGCTGATAATGTTCTGCACATTGGCATCAGAGGAGTAACTGACTTGATGGTCATGCCAGGGCTTATCAATCTTGACTTCGCTGATATAGAAACAGTAATGAGCGAGATGGGCAAAGCGATGATCGGCACCGGAGAGGCAGAAGGAGAAGATAGAGCAATTAGTGCTGCAGAGGCTGCAATATCTAATCCATTGCTTGATAATGTATCAATGAAAGGTGCGCAAGGAATATTAATTAACATTACTGGTGGCGGAGATATGACTCTGTTTGAAGTTGATGCTGCAGCCAATAGAGTGCGTGAAGAAGTAGATGAAAATGCAAATATAATATTTGGTGCTACTTTTGATCAAGCGATGGAGGGAAGAGTTAGAGTTTCTGTTCTTGCAACTGGCATTGATGGTCGCAATAATAAATCAGAAACTTCACCTATAAGTCAGAGCGAAGACTCAGAGAAAGAGAAATTTAAGTGGCCATATAGTCAAAGTGAAAGTACACAAGACAAAACACTGGAAACAAAACCAGCTGAACAGGTAAGCGAAGGAGCTAAGTGGGGCAGCAATATCTATGATATACCAGCTTACTTAAGAAGAAAAAAATAA
>ftsZ_of_Philonthus_cognatus
ATGTCTATTGATCTTAGTCTGCCGGAGTTGCCTATATTACACCCAAGGATTACCGTTGTGGGAGTGGGTGGTGCTGGTGGAAATGCTGTGAATAACATGATCCAATCTAATTTGCAAGGAGTGAATTTTGTTGTCGCAAATACCGATGCTCAAGCACTAGAAAAGTCGTTATGTGATAAAAAAATTCAGCTTGGCATTAATTTAACTAAGGGGCTTGGTGCTGGTGCTTTGCCTGATGTTGGCAAAGGTGCAGCAGAAGAGTCAATTGATGAGATTATGGAGCATATAAAAGATAGTCATATGCTTTTCATCACAGCAGGAATGGGCGGTGGTACTGGAACCGGTGCAGCACCGGTAATTGCAAAAGCAGCCAGAGAAGCAAGAGCCGCAGTTAAGGATAGAGCGCCAAAAGAAAAAAAGATATTGACTGTTGGAGTTGTAACTAAACCGTTCGGTTTTGAAGGTGTGCGCCGTATGCGCATTGCAGAGCTTGGACTTGAAGAACTGCAAAAATACGTGGATACACTTATTGTCATTCCAAATCAGAATTTATTTAGAATTGCAAATGAAAAAACTACATTTTCTGATGCATTTAAACTTGCTGATAATGTTCTGCACATTGGCATCAGAGGAGTAACTGACTTGATGGTCATGCCAGGGCTTATCAATCTTGACTTCGCTGATATAGAAACAGTAATGAGCGAGATGGGCAAAGCGATGATCGGCACCGGAGAGGCAGAAGGAGAAGATAGAGCAATTAGCGCTGCAGAGGCTGCAATATCTAATCCATTGCTTGATAATGTATCAATGAAAGGTGCGCAAGGAATATTAATTAACATTACTGGTGGCGGAGATATGACTCTGTTTGAAGTTGATGCTGCAGCCAATAGAGTGCGTGAAGAAGTAGATGAAAATGCAAATATAATATTTGGTGCTACTTTTGATCAAGCGATGGAGGGAAGAGTTAGAGTTTCTGTTCTTGCAACTGGCATTGATGGTCGCAATAATAAATCAGAAACTTCACCTATAAGTCAGAGCGAAGACTCAGAGAAAGAGAAATTTAAGTGGCCATATAGTCAAAGTGAAAGTACGCAAGACAAAACACTGGAAACAAAACCAGCTGAACAGGTAAGCGAAGGAGCTAAGTGGGGCAGCAATATCTATGATATACCAGCTTACTTAAGAAGAAAAAAATAA
>ftsZ_of_Sphecodes_monilicornis_1
ATGTCTATTGATCTTAGTCTGCCGGAGTTACCTATATTGCACCCAAGGATTACCGTTGTGGGAGTGGGTGGTGCTGGTGGAAATGCTGTGAATAACATGATCCAATCTAATTTGCAAGGAGTGAATTTTGTTGTCGCAAATACCGATGCTCAAGCACTAGAAAAGTCGTTATGTGATAAAAAAATTCAGCTTGGCATTAATTTAACTAAGGGGCTTGGTGCTGGTGCTTTGCCTGATGTTGGCAAAGGTGCAGCAGAAGAGTCAATTGATGAGATTATGGAGCATATAAAAGATAGTCATATGCTTTTCATCACAGCAGGAATGGGCGGTGGTACTGGAACCGGTGCAGCACCGGTAATTGCAAAAGCAGCCAGAGAAGCAAGAGCCGCAGTTAAGGATAGAGCGCCAAAAGAAAAAAAGATATTGACTGTTGGAGTTGTAACTAAACCGTTCGGTTTTGAAGGTGTGCGCCGTATGCGCATTGCAGAGCTTGGACTTGAAGAACTGCAAAAATACGTGGATACACTTATTGTCATTCCAAATCAGAATTTATTTAGAATTGCAAATGAAAAAACTACATTTTCTGATGCATTTAAACTTGCTGATAATGTTCTGCACATTGGCATCAGAGGAGTAACTGACTTGATGGTCATGCCAGGGCTTATCAATCTTGACTTCGCTGATATAGAAACAGTAATGAGCGAGATGGGCAAAGCGATGATCGGCACCGGAGAGGCAGAAGGAGAAGATAGAGCAATTAGTGCTGCAGAGGCTGCAATATCTAATCCATTGCTTGATAATGTATCAATGAAAGGTGCGCAAGGAATATTAATTAACATTACTGGTGGCGGAGATATGACTCTGTTTGAAGTTGATGCTGCAGCCAATAGAGTGCGTGAAGAAGTAGATGAAAATGCAAATATAATATTTGGTGCTACTTTTGATCAAGCGATGGAGGGAAGAGTTAGAGTTTCTGTTCTTGCAACTGGCATTGATGGTCGCAATAATAAATCAGAAACTTCACCTATAAGTCAGAGCGAAGACTCAGAGAAAGAGAAATTTAAGTGGCCATATAGTCAAAGTGAAAGTACACAAGACAAAACACTGGAAACAAAACCAGCTGAACAGGTAAGCGAAGGAGCTAAGTGGGGCAGCAATATCTATGATATACCAGCTTACTTAAGAAGAAAAAAATAA
>ftsZ_of_Volucella_inflata_2
ATGTCTATTGATCTTAGTCTGCCGGAGTTACCTATATTGCACCCAAGGATTACCGTTGTGGGAGTGGGTGGTGCTGGTGGAAATGCTGTGAATAACATGATCCAATCTAATTTGCAAGGAGTGAATTTTGTTGTCGCAAATACCGATGCTCAAGCACTAGAAAAGTCGTTATGTGATAAAAAAATTCAGCTTGGCATTAATTTAACTAAGGGGCTTGGTGCTGGTGCTTTGCCTGATGTTGGCAAAGGTGCAGCAGAAGAGTCAATTGATGAGATTATGGAGCATATAAAAGATAGTCATATGCTTTTCATCACAGCAGGAATGGGCGGTGGTACTGGAACCGGTGCAGCACCGGTAATTGCAAAAGCAGCCAGAGAAGCAAGAGCCGCAGTTAAGGATAGAGCGCCAAAAGAAAAAAAGATATTGACTGTTGGAGTTGTAACTAAACCGTTCGGTTTTGAAGGTGTGCGCCGTATGCGCATTGCAGAGCTTGGACTTGAAGAACTGCAAAAATACGTGGATACACTTATTGTCATTCCAAATCAGAATTTATTTAGAATTGCAAATGAAAAAACTACATTTTCTGATGCATTTAAACTTGCTGATAATGTTCTGCACATTGGCATCAGAGGAGTAACTGACTTGATGGTCATGCCAGGGCTTATCAATCTTGACTTCGCTGATATAGAAACAGTAATGAGCGAGATGGGCAAAGCGATGATCGGCACCGGAGAGGCAGAAGGAGAAGATAGAGCAATTAGTGCTGCAGAGGCTGCAATATCTAATCCATTGCTTGATAATGTATCAATGAAAGGTGCGCAAGGAATATTAATTAACATTACTGGTGGCGGAGATATGACTCTGTTTGAAGTTGATGCTGCAGCCAATAGAGTGCGTGAAGAAGTAGATGAAAATGCAAATATAATATTTGGTGCTACTTTTGATCAAGCGATGGAGGGAAGAGTTAGAGTTTCTGTTCTTGCAACTGGCATTGATGGTCGCAATAATAAATCAGAAACTTCACCTATAAGTCAGAGCGAAGACTCAGAGAAAGAGAAATTTAAGTGGCCATATAGTCAAAGTGAAAGTACACAAGACAAAACACTGGAAACAAAACCAGCTGAACAGGTAAGCGAAGGAGCTAAGTGGGGCAGCAATATCTATGATATACCAGCTTACTTAAGAAGAAAAAAATAA
>ftsZ_of_wAna
ATGTCTATTGATCTTAGTCTGCCGGAGTTACCTATATTGCACCCAAGGATTACCGTTGTGGGAGTGGGTGGTGCTGGTGGAAATGCTGTGAATAACATGATCCAATCTAATTTGCAAGGAGTGAATTTTGTTGTCGCAAATACCGATGCTCAAGCACTAGAAAAGTCGTTATGTGATAAAAAAATTCAGCTTGGCATTAATTTAACTAAGGGGCTTGGTGCTGGTGCTTTGCCTGATGTTGGCAAAGGTGCAGCAGAAGAGTCAATTGATGAGATTATGGAGCATATAAAAGATAGTCATATGCTTTTCATCACAGCAGGAATGGGCGGTGGTACTGGAACCGGTGCAGCACCGGTAATTGCAAAAGCAGCCAGAGAAGCAAGAGCCGCAGTTAAGGATAGAGCGCCAAAAGAAAAAAAGATATTGACTGTTGGAGTTGTAACTAAACCGTTCGGTTTTGAAGGTGTGCGCCGTATGCGCATTGCAGAGCTTGGACTTGAAGAACTGCAAAAATACGTGGATACACTTATTGTCATTCCAAATCAGAATTTATTTAGAATTGCAAATGAAAAAACTACATTTTCTGATGCATTTAAACTTGCTGATAATGTTCTGCACATTGGCATCAGAGGAGTAACTGACTTGATGGTCATGCCAGGGCTTATCAATCTTGACTTCGCTGATATAGAAACAGTAATGAGCGAGATGGGCAAAGCGATGATCGGCACCGGAGAGGCAGAAGGAGAAGATAGAGCAATTAGTGCTGCAGAGGCTGCAATATCTAATCCATTGCTTGATAATGTATCAATGAAAGGTGCGCAAGGAATATTAATTAACATTACTGGTGGCGGAGATATGACTCTGTTTGAAGTTGATGCTGCAGCCAATAGAGTGCGTGAAGAAGTAGATGAAAATGCAAATATAATATTTGGTGCTACTTTTGATCAAGCGATGGAGGGAAGAGTTAGAGTTTCTGTTCTTGCAACTGGCATTGATGGTCGCAATAATAAATCAGAAACTTCACCTATAAGTCAGAGCGAAGACTCAGAGAAAGAGAAATTTAAGTGGCCATATAGTCAAAGTGAAAGTACACAAGACAAAACACTGGAAACAAAACCAGCTGAACAGGTAAGCGAAGGAGCTAAGTGGGGCAGCAATATCTATGATATACCAGCTTACTTAAGAAGAAAAAAATAA
>ftsZ_of_wAur
ATGTCTATTGATCTTAGTCTGCCGGAGTTACCTATATTGCACCCAAGGATTACCGTTGTGGGAGTGGGTGGTGCTGGTGGAAATGCTGTGAATAACATGATCCAATCTAATTTGCAAGGAGTGAATTTTGTTGTCGCAAATACCGATGCTCAAGCACTAGAAAAGTCGTTATGTGATAAAAAAATTCAGCTTGGCATTAATTTAACTAAGGGGCTTGGTGCTGGTGCTTTGCCTGATGTTGGCAAAGGTGCAGCAGAAGAGTCAATTGATGAGATTATGGAGCATATAAAAGATAGTCATATGCTTTTCATCACAGCAGGAATGGGCGGTGGTACTGGAACCGGTGCAGCACCGGTAATTGCAAAAGCAGCCAGAGAAGCAAGAGCCGCAGTTAAGGATAGAGCGCCAAAAGAAAAAAAGATATTGACTGTTGGAGTTGTAACTAAACCGTTCGGTTTTGAAGGTGTGCGCCGTATGCGCATTGCAGAGCTTGGACTTGAAGAACTGCAAAAATACGTGGATACACTTATTGTCATTCCAAATCAGAATTTATTTAGAATTGCAAATGAAAAAACTACATTTTCTGATGCATTTAAACTTGCTGATAATGTTCTGCACATTGGCATCAGAGGAGTAACTGACTTGATGGTCATGCCAGGGCTTATCAATCTTGACTTCGCTGATATAGAAACAGTAATGAGCGAGATGGGCAAAGCGATGATCGGCACCGGAGAGGCAGAAGGAGAAGATAGAGCAATTAGTGCTGCAGAGGCTGCAATATCTAATCCATTGCTTGATAATGTATCAATGAAAGGTGCGCAAGGAATATTAATTAACATTACTGGTGGCGGAGATATGACTCTGTTTGAAGTTGATGCTGCAGCCAATAGAGTGCGTGAAGAAGTAGATGAAAATGCAAATATAATATTTGGTGCTACTTTTGATCAAGCGATGGAGGGAAGAGTTAGAGTTTCTGTTCTTGCAACTGGCATTGATGGTCGCAATAATAAATCAGAAACTTCACCTATAAGTCAGAGCGAAGACTCAGAGAAAGAGAAATTTAAGTGGCCATATAGTCAAAGTGAAAGTACACAAGACAAAACACTGGAAACAAAACCAGCTGAACAGGTAAGCGAAGGAGCTAAGTGGGGCAGCAATATCTATGATATACCAGCTTACTTAAGAAGAAAAAAATAA
>ftsZ_of_wHa
ATGTCTATTGATCTTAGTCTGCCGGAGTTACCTATATTGCACCCAAGGATTACCGTTGTGGGAGTGGGTGGTGCTGGTGGAAATGCTGTGAATAACATGATCCAATCTAATTTGCAAGGAGTGAATTTTGTTGTCGCAAATACCGATGCTCAAGCACTAGAAAAGTCGTTATGTGATAAAAAAATTCAGCTTGGCATTAATTTAACTAAGGGGCTTGGTGCTGGTGCTTTGCCTGATGTTGGCAAAGGTGCAGCAGAAGAGTCAATTGATGAGATTATGGAGCATATAAAAGATAGTCATATGCTTTTCATCACAGCAGGAATGGGCGGTGGTACTGGAACCGGTGCAGCACCGGTAATTGCAAAAGCAGCCAGAGAAGCAAGAGCCGCAGTTAAGGATAGAGCGCCAAAAGAAAAAAAGATATTGACTGTTGGAGTTGTAACTAAACCGTTCGGTTTTGAAGGTGTGCGCCGTATGCGCATTGCAGAGCTTGGACTTGAAGAACTGCAAAAATACGTGGATACACTTATTGTCATTCCAAATCAGAATTTATTTAGAATTGCAAATGAAAAAACTACATTTTCTGATGCATTTAAACTTGCTGATAATGTTCTGCACATTGGCATCAGAGGAGTAACTGACTTGATGGTCATGCCAGGGCTTATCAATCTTGACTTCGCTGATATAGAAACAGTAATGAGCGAGATGGGCAAAGCGATGATCGGCACCGGAGAGGCAGAAGGAGAAGATAGAGCAATTAGTGCTGCAGAGGCTGCAATATCTAATCCATTGCTTGATAATGTATCAATGAAAGGTGCGCAAGGAATATTAATTAACATTACTGGTGGCGGAGATATGACTCTGTTTGAAGTTGATGCTGCAGCCAATAGAGTGCGTGAAGAAGTAGATGAAAATGCAAATATAATATTTGGTGCTACTTTTGATCAAGCGATGGAGGGAAGAGTTAGAGTTTCTGTTCTTGCAACTGGCATTGATGGTCGCAATAATAAATCAGAAACTTCACCTATAAGTCAGAGCGAAGACTCAGAGAAAGAGAAATTTAAGTGGCCATATAGTCAAAGTGAAAGTACACAAGACAAAACACTGGAAACAAAACCAGCTGAACAGGTAAGCGAAGGAGCTAAGTGGGGCAGCAATATCTATGATATACCAGCTTACTTAAGAAGAAAAAAATAA
>ftsZ_of_wRi
ATGTCTATTGATCTTAGTCTGCCGGAGTTACCTATATTGCACCCAAGGATTACCGTTGTGGGAGTGGGTGGTGCTGGTGGAAATGCTGTGAATAACATGATCCAATCTAATTTGCAAGGAGTGAATTTTGTTGTCGCAAATACCGATGCTCAAGCACTAGAAAAGTCGTTATGTGATAAAAAAATTCAGCTTGGCATTAATTTAACTAAGGGGCTTGGTGCTGGTGCTTTGCCTGATGTTGGCAAAGGTGCAGCAGAAGAGTCAATTGATGAGATTATGGAGCATATAAAAGATAGTCATATGCTTTTCATCACAGCAGGAATGGGCGGTGGTACTGGAACCGGTGCAGCACCGGTAATTGCAAAAGCAGCCAGAGAAGCAAGAGCCGCAGTTAAGGATAGAGCGCCAAAAGAAAAAAAGATATTGACTGTTGGAGTTGTAACTAAACCGTTCGGTTTTGAAGGTGTGCGCCGTATGCGCATTGCAGAGCTTGGACTTGAAGAACTGCAAAAATACGTGGATACACTTATTGTCATTCCAAATCAGAATTTATTTAGAATTGCAAATGAAAAAACTACATTTTCTGATGCATTTAAACTTGCTGATAATGTTCTGCACATTGGCATCAGAGGAGTAACTGACTTGATGGTCATGCCAGGGCTTATCAATCTTGACTTCGCTGATATAGAAACAGTAATGAGCGAGATGGGCAAAGCGATGATCGGCACCGGAGAGGCAGAAGGAGAAGATAGAGCAATTAGTGCTGCAGAGGCTGCAATATCTAATCCATTGCTTGATAATGTATCAATGAAAGGTGCGCAAGGAATATTAATTAACATTACTGGTGGCGGAGATATGACTCTGTTTGAAGTTGATGCTGCAGCCAATAGAGTGCGTGAAGAAGTAGATGAAAATGCAAATATAATATTTGGTGCTACTTTTGATCAAGCGATGGAGGGAAGAGTTAGAGTTTCTGTTCTTGCAACTGGCATTGATGGTCGCAATAATAAATCAGAAACTTCACCTATAAGTCAGAGCGAAGACTCAGAGAAAGAGAAATTTAAGTGGCCATATAGTCAAAGTGAAAGTACACAAGACAAAACACTGGAAACAAAACCAGCTGAACAGGTAAGCGAAGGAGCTAAGTGGGGCAGCAATATCTATGATATACCAGCTTACTTAAGAAGAAAAAAATAA
>ftsZ_of_wSh
ATGTCTATTGATCTTAGTCTGCCGGAGTTACCTATATTGCACCCAAGGATTACCGTTGTGGGAGTGGGTGGTGCTGGTGGAAATGCTGTGAATAACATGATCCAATCTAATTTGCAAGGAGTGAATTTTGTTGTCGCAAATACCGATGCTCAAGCACTAGAAAAGTCGTTATGTGATAAAAAAATTCAGCTTGGCATTAATTTAACTAAGGGGCTTGGTGCTGGTGCTTTGCCTGATGTTGGCAAAGGTGCAGCAGAAGAGTCAATTGATGAGATTATGGAGCATATAAAAGATAGTCATATGCTTTTCATCACAGCAGGAATGGGCGGTGGTACTGGAACCGGTGCAGCACCGGTAATTGCAAAAGCAGCCAGAGAAGCAAGAGCCGCAGTTAAGGATAGAGCGCCAAAAGAAAAAAAGATATTGACTGTTGGAGTTGTAACTAAACCGTTCGGTTTTGAAGGTGTGCGCCGTATGCGCATTGCAGAGCTTGGACTTGAAGAACTGCAAAAATACGTGGATACACTTATTGTCATTCCAAATCAGAATTTATTTAGAATTGCAAATGAAAAAACTACATTTTCTGATGCATTTAAACTTGCTGATAATGTTCTGCACATTGGCATCAGAGGAGTAACTGACTTGATGGTCATGCCAGGGCTTATCAATCTTGACTTCGCTGATATAGAAACAGTAATGAGCGAGATGGGCAAAGCGATGATCGGCACCGGAGAGGCAGAAGGAGAAGATAGAGCAATTAGTGCTGCAGAGGCTGCAATATCTAATCCATTGCTTGATAATGTATCAATGAAAGGTGCGCAAGGAATATTAATTAACATTACTGGTGGCGGAGATATGACTCTGTTTGAAGTTGATGCTGCAGCCAATAGAGTGCGTGAAGAAGTAGATGAAAATGCAAATATAATATTTGGTGCTACTTTTGATCAAGCGATGGAGGGAAGAGTTAGAGTTTCTGTTCTTGCAACTGGCATTGATGGTCGCAATAATAAATCAGAAACTTCACCTATAAGTCAGAGCGAAGACTCAGAGAAAGAGAAATTTAAGTGGCCATATAGTCAAAGTGAAAGTACACAAGACAAAACACTGGAAACAAAACCAGCTGAACAGGTAAGCGAAGGAGCTAAGTGGGGCAGCAATATCTATGATATACCAGCTTACTTAAGAAGAAAAAAATAA
>ftsZ_of_wSpc
ATGTCTATTGATCTTAGTCTGCCGGAGTTACCTATATTGCACCCAAGGATTACCGTTGTGGGAGTGGGTGGTGCTGGTGGAAATGCTGTGAATAACATGATCCAATCTAATTTGCAAGGAGTGAATTTTGTTGTCGCAAATACCGATGCTCAAGCACTAGAAAAGTCGTTATGTGATAAAAAAATTCAGCTTGGCATTAATTTAACTAAGGGGCTTGGTGCTGGTGCTTTGCCTGATGTTGGCAAAGGTGCAGCAGAAGAGTCAATTGATGAGATTATGGAGCATATAAAAGATAGTCATATGCTTTTCATCACAGCAGGAATGGGCGGTGGTACTGGAACCGGTGCAGCACCGGTAATTGCAAAAGCAGCCAGAGAAGCAAGAGCCGCAGTTAAGGATAGAGCGCCAAAAGAAAAAAAGATATTGACTGTTGGAGTTGTAACTAAACCGTTCGGTTTTGAAGGTGTGCGCCGTATGCGCATTGCAGAGCTTGGACTTGAAGAACTGCAAAAATACGTGGATACACTTATTGTCATTCCAAATCAGAATTTATTTAGAATTGCAAATGAAAAAACTACATTTTCTGATGCATTTAAACTTGCTGATAATGTTCTGCACATTGGCATCAGAGGAGTAACTGACTTGATGGTCATGCCAGGGCTTATCAATCTTGACTTCGCTGATATAGAAACAGTAATGAGCGAGATGGGCAAAGCGATGATCGGCACCGGAGAGGCAGAAGGAGAAGATAGAGCAATTAGTGCTGCAGAGGCTGCAATATCTAATCCATTGCTTGATAATGTATCAATGAAAGGTGCGCAAGGAATATTAATTAACATTACTGGTGGCGGAGATATGACTCTGTTTGAAGTTGATGCTGCAGCCAATAGAGTGCGTGAAGAAGTAGATGAAAATGCAAATATAATATTTGGTGCTACTTTTGATCAAGCGATGGAGGGAAGAGTTAGAGTTTCTGTTCTTGCAACTGGCATTGATGGTCGCAATAATAAATCAGAAACTTCACCTATAAGTCAGAGCGAAGACTCAGAGAAAGAGAAATTTAAGTGGCCATATAGTCAAAGTGAAAGTACACAAGACAAAACACTGGAAACAAAACCAGCTGAACAGGTAAGCGAAGGAGCTAAGTGGGGCAGCAATATCTATGATATACCAGCTTACTTAAGAAGAAAAAAATAA
>ftsZ_of_wSuz
ATGTCTATTGATCTTAGTCTGCCGGAGTTACCTATATTGCACCCAAGGATTACCGTTGTGGGAGTGGGTGGTGCTGGTGGAAATGCTGTGAATAACATGATCCAATCTAATTTGCAAGGAGTGAATTTTGTTGTCGCAAATACCGATGCTCAAGCACTAGAAAAGTCGTTATGTGATAAAAAAATTCAGCTTGGCATTAATTTAACTAAGGGGCTTGGTGCTGGTGCTTTGCCTGATGTTGGCAAAGGTGCAGCAGAAGAGTCAATTGATGAGATTATGGAGCATATAAAAGATAGTCATATGCTTTTCATCACAGCAGGAATGGGCGGTGGTACTGGAACCGGTGCAGCACCGGTAATTGCAAAAGCAGCCAGAGAAGCAAGAGCCGCAGTTAAGGATAGAGCGCCAAAAGAAAAAAAGATATTGACTGTTGGAGTTGTAACTAAACCGTTCGGTTTTGAAGGTGTGCGCCGTATGCGCATTGCAGAGCTTGGACTTGAAGAACTGCAAAAATACGTGGATACACTTATTGTCATTCCAAATCAGAATTTATTTAGAATTGCAAATGAAAAAACTACATTTTCTGATGCATTTAAACTTGCTGATAATGTTCTGCACATTGGCATCAGAGGAGTAACTGACTTGATGGTCATGCCAGGGCTTATCAATCTTGACTTCGCTGATATAGAAACAGTAATGAGCGAGATGGGCAAAGCGATGATCGGCACCGGAGAGGCAGAAGGAGAAGATAGAGCAATTAGTGCTGCAGAGGCTGCAATATCTAATCCATTGCTTGATAATGTATCAATGAAAGGTGCGCAAGGAATATTAATTAACATTACTGGTGGCGGAGATATGACTCTGTTTGAAGTTGATGCTGCAGCCAATAGAGTGCGTGAAGAAGTAGATGAAAATGCAAATATAATATTTGGTGCTACTTTTGATCAAGCGATGGAGGGAAGAGTTAGAGTTTCTGTTCTTGCAACTGGCATTGATGGTCGCAATAATAAATCAGAAACTTCACCTATAAGTCAGAGCGAAGACTCAGAGAAAGAGAAATTTAAGTGGCCATATAGTCAAAGTGAAAGTACACAAGACAAAACACTGGAAACAAAACCAGCTGAACAGGTAAGCGAAGGAGCTAAGTGGGGCAGCAATATCTATGATATACCAGCTTACTTAAGAAGAAAAAAATAA
>ftsZ_of_wTri
ATGTCTATTGATCTTAGTCTGCCGGAGTTACCTATATTGCACCCAAGGATTACCGTTGTGGGAGTGGGTGGTGCTGGTGGAAATGCTGTGAATAACATGATCCAATCTAATTTGCAAGGAGTGAATTTTGTTGTCGCAAATACCGATGCTCAAGCACTAGAAAAGTCGTTATGTGATAAAAAAATTCAGCTTGGCATTAATTTAACTAAGGGGCTTGGTGCTGGTGCTTTGCCTGATGTTGGCAAAGGTGCAGCAGAAGAGTCAATTGATGAGATTATGGAGCATATAAAAGATAGTCATATGCTTTTCATCACAGCAGGAATGGGCGGTGGTACTGGAACCGGTGCAGCACCGGTAATTGCAAAAGCAGCCAGAGAAGCAAGAGCCGCAGTTAAGGATAGAGCGCCAAAAGAAAAAAAGATATTGACTGTTGGAGTTGTAACTAAACCGTTCGGTTTTGAAGGTGTGCGCCGTATGCGCATTGCAGAGCTTGGACTTGAAGAACTGCAAAAATACGTGGATACACTTATTGTCATTCCAAATCAGAATTTATTTAGAATTGCAAATGAAAAAACTACATTTTCTGATGCATTTAAACTTGCTGATAATGTTCTGCACATTGGCATCAGAGGAGTAACTGACTTGATGGTCATGCCAGGGCTTATCAATCTTGACTTCGCTGATATAGAAACAGTAATGAGCGAGATGGGCAAAGCGATGATCGGCACCGGAGAGGCAGAAGGAGAAGATAGAGCAATTAGTGCTGCAGAGGCTGCAATATCTAATCCATTGCTTGATAATGTATCAATGAAAGGTGCGCAAGGAATATTAATTAACATTACTGGTGGCGGAGATATGACTCTGTTTGAAGTTGATGCTGCAGCCAATAGAGTGCGTGAAGAAGTAGATGAAAATGCAAATATAATATTTGGTGCTACTTTTGATCAAGCGATGGAGGGAAGAGTTAGAGTTTCTGTTCTTGCAACTGGCATTGATGGTCGCAATAATAAATCAGAAACTTCACCTATAAGTCAGAGCGAAGACTCAGAGAAAGAGAAATTTAAGTGGCCATATAGTCAAAGTGAAAGTACACAAGACAAAACACTGGAAACAAAACCAGCTGAACAGGTAAGCGAAGGAGCTAAGTGGGGCAGCAATATCTATGATATACCAGCTTACTTAAGAAGAAAAAAATAA
>ftsZ_of_Yponomeuta_plumbellus
ATGTCTATTGATCTTAGTCTGCCGGAGTTACCTATATTGCACCCAAGGATTACCGTTGTGGGAGTGGGTGGTGCTGGTGGAAATGCTGTGAATAACATGATCCAATCTAATTTGCAAGGAGTGAATTTTGTTGTCGCAAATACCGATGCTCAAGCACTAGAAAAGTCGTTATGTGATAAAAAAATTCAGCTTGGCATTAATTTAACTAAGGGGCTTGGTGCTGGTGCTTTGCCTGATGTTGGCAAAGGTGCAGCAGAAGAGTCAATTGATGAGATTATGGAGCATATAAAAGATAGTCATATGCTTTTCATCACAGCAGGAATGGGCGGTGGTACTGGAACCGGTGCAGCACCGGTAATTGCAAAAGCAGCCAGAGAAGCAAGAGCCGCAGTTAAGGATAGAGCGCCAAAAGAAAAAAAGATATTGACTGTTGGAGTTGTAACTAAACCGTTCGGTTTTGAAGGTGTGCGCCGTATGCGCATTGCAGAGCTTGGACTTGAAGAACTGCAAAAATACGTGGATACACTTATTGTCATTCCAAATCAGAATTTATTTAGAATTGCAAATGAAAAAACTACATTTTCTGATGCATTTAAACTTGCTGATAATGTTCTGCACATTGGCATCAGAGGAGTAACTGACTTGATGGTCATGCCAGGGCTTATCAATCTTGACTTCGCTGATATAGAAACAGTAATGAGCGAGATGGGCAAAGCGATGATCGGCACCGGAGAGGCAGAAGGAGAAGATAGAGCAATTAGTGCTGCAGAGGCTGCAATATCTAATCCATTGCTTGATAATGTATCAATGAAAGGTGCGCAAGGAATATTAATTAACATTACTGGTGGCGGAGATATGACTCTGTTTGAAGTTGATGCTGCAGCCAATAGAGTGCGTGAAGAAGTAGATGAAAATGCAAATATAATATTTGGTGCTACTTTTGATCAAGCGATGGAGGGAAGAGTTAGAGTTTCTGTTCTTGCAACTGGCATTGATGGTCGCAATAATAAATCAGAAACTTCACCTATAAGTCAGAGCGAAGACTCAGAGAAAGAGAAATTTAAGTGGCCATATAGTCAAAGTGAAAGTACACAAGACAAAACACTGGAAACAAAACCAGCTGAACAGGTAAGCGAAGGAGCTAAGTGGGGCAGCAATATCTATGATATACCAGCTTACTTAAGAAGAAAAAAATAA
>ftsZ_of_Cheilosia_soror_2
ATGTCTATTGATCTTAGTCTGCCGGAGTTACCTATATTACACCCAAGGATTACCGTTGTGGGAGTGGGTGGTGCTGGTGGAAATGCTGTGAATAACATGATCCAATCTAATTTGCAAGGAGTGAATTTTGTTGTCGCAAATACCGATGCTCAAGCACTAGAAAAGTCGTTATGTGATAAAAAAATTCAGCTTGGCATTAATTTAACTAAGGGGCTTGGTGCTGGTGCTTTGCCTGATGTTGGCAAAGGTGCAGCAGAAGAGTCAATTGATGAGATTATGGAGCATATAAAAGATAGTCATATGCTTTTCATCACAGCAGGAATGGGCGGTGGTACTGGAACCGGTGCAGCACCGGTAATTGCAAAAGCAGCCAGAGAAGCAAGAGCCGCAGTTAAGGATAGAGCGCCAAAAGAAAAAAAGATATTGACTGTTGGAGTTGTAACTAAACCGTTCGGTTTTGAAGGTGTGCGCCGTATGCGCATTGCAGAGCTTGGACTTGAAGAACTGCAAAAATACGTGGATACACTTATTGTCATTCCAAATCAGAATTTATTTAGAATTGCAAATGAAAAAACTACATTTTCTGATGCATTTAAACTTGCTGATAATGTTCTGCACATTGGCATCAGAGGAGTAACTGACTTGATGGTCATGCCAGGGCTTATCAATCTTGACTTCGCTGATATAGAAACAGTAATGAGCGAGATGGGCAAAGCGATGATCGGCACCGGAGAGGCAGAAGGAGAAGATAGAGCAATTAGCGCTGCAGAGGCTGCAATATCTAATCCATTGCTTGATAATGTATCAATGAAAGGTGCGCAAGGAATATTAATTAACATTACTGGTGGCGGAGATATGACTCTGTTTGAAGTTGATGCTGCAGCCAATAGAGTGCGTGAAGAAGTAGATGAAAATGCAAATATAATATTTGGTGCTACTTTTGATCAAGCGATGGAGGGAAGAGTTAGAGTTTCTGTTCTTGCAACTGGCATTGATGGTCGCAATAATAAATCAGAAACTTCACCTATAAGTCAGAGCGAAGACTCAGAGAAAGAGAAATTTAAGTGGCCATATAGTCAAAGTGAAAGTACGCAAGACAAAACACTGGAAACAAAACCAGCTGAACAGGTAAGCGAAGGAGCTAAGTGGGGCAGCAATATCTATGATATACCAGCTTACTTAAGAAGAAAAAAATAA
>ftsZ_of_DBarbarae
ATGTCTATTGATCTTAGTCTGCCGGAGTTACCTATATTGCACCCAAGGATTACCGTTGTGGGAGTGGGTGGTGCTGGTGGAAATGCTGTGAATAACATGATCCAATCTAATTTGCAAGGAGTGAATTTTGTTGTCGCAAATACCGATGCTCAAGCACTAGAAAAGTCGTTATGTGATAAAAAAATTCAGCTTGGCATTAATTTAACTAAGGGGCTTGGTGCTGGTGCTTTGCCTGATGTTGGCAAAGGTGCAGCAGAAGAGTCAATTGATGAGATTATGGAGCATATAAAAGATAGTCATATGCTTTTCATCACAGCAGGAATGGGCGGTGGTACTGGAACCGGTGCAGCACCGGTAATTGCAAAAGCAGCCAGAGAAGCAAGAGCCGCAGTTAAGGATAGAGCGCCAAAAGAAAAAAAGATATTGACTGTTGGAGTTGTAACTAAACCGTTCGGTTTTGAAGGTGTGCGCCGTATGCGCATTGCAGAGCTTGGACTTGAAGAACTGCAAAAATACGTGGATACACTTATTGTCATTCCAAATCAGAATTTATTTAGAATTGCAAATGAAAAAACTACATTTTCTGATGCATTTAAACTTGCTGATAATGTTCTGCACATTGGTATCAGAGGAGTAACTGACTTGATGGTCATGCCAGGGCTTATCAATCTTGACTTCGCTGATATAGAAACAGTAATGAGCGAGATGGGCAAAGCGATGATCGGCACCGGAGAGGCAGAAGGAGAAGATAGAGCAATTAGTGCTGCAGAGGCTGCAATATCTAATCCATTGCTTGATAATGTATCAATGAAAGGTGCGCAAGGAATATTAATTAACATTACTGGTGGCGGAGATATGACTCTGTTTGAAGTTGATGCTGCAGCCAATAGAGTGCGTGAAGAAGTAGATGAAAATGCAAATATAATATTTGGTGCTACTTTTGATCAAGCGATGGAGGGAAGAGTTAGAGTTTCTGTTCTTGCAACTGGCATTGATGGTCGCAATAATAAATCAGAAACTTCACCTATAAGTCAGAGCGAAGACTCAGAGAAAGAGAAATTTAAGTGGCCATATAGTCAAAGTGAAAGTACACAAGACAAAACACTGGAAACAAAACCAGCTGAACAGGTAAGCGAAGGAGCTAAGTGGGGCAGCAATATCTATGATATACCAGCTTACTTAAGAAGAAAAAAATAA
>ftsZ_of_DBicornuta_L1
ATGTCTATTGATCTTAGTCTGCCGGAGTTACCTATATTGCACCCAAGGATTACCGTTGTGGGAGTGGGTGGTGCTGGTGGAAATGCTGTGAATAACATGATCCAATCTAATTTGCAAGGAGTGAATTTTGTTGTCGCAAATACCGATGCTCAAGCACTAGAAAAGTCGTTATGTGATAAAAAAATTCAGCTTGGCATTAATTTAACTAAGGGCCTTGGTGCTGGTGCTTTGCCTGATGTTGGCAAAGGTGCAGCAGAAGAGTCAATTGATGAGATTATGGAGCATATAAAAGATAGTCATATGCTTTTCATCACAGCAGGAATGGGCGGTGGTACTGGAACCGGTGCAGCACCGGTAATTGCAAAAGCAGCCAGAGAAGCAAGAGCCGCAGTTAAGGATAGAGCGCCAAAAGAAAAAAAGATATTGACTGTTGGAGTTGTAACTAAACCGTTCGGTTTTGAAGGTGTGCGCCGTATGCGCATTGCAGAGCTTGGACTTGAAGAACTGCAAAAATACGTGGATACACTTATTGTCATTCCAAATCAGAATTTATTTAGAATTGCAAATGAAAAAACTACATTTTCTGATGCATTTAAACTTGCTGATAATGTTCTGCACATTGGCATCAGAGGAGTAACTGACTTGATGGTCATGCCAGGGCTTATCAATCTTGACTTCGCTGATATAGAAACAGTAATGAGCGAGATGGGCAAAGCGATGATCGGCACCGGAGAGGCAGAAGGAGAAGATAGAGCAATTAGTGCTGCAGAGGCTGCAATATCTAATCCATTGCTTGATAATGTATCAATGAAAGGTGCGCAAGGAATATTAATTAACATTACTGGTGGCGGAGATATGACTCTGTTTGAAGTTGATGCTGCAGCCAATAGAGTGCGTGAAGAAGTAGATGAAAATGCAAATATAATATTTGGTGCTACTTTTGATCAAGCGATGGAGGGAAGAGTTAGAGTTTCTGTTCTTGCAACTGGCATTGATGGTCGCAATAATAAATCAGAAACTTCACCTATAAGTCAGAGCGAAGACTCAGAGAAAGAGAAATTTAAGTGGCCATATAGTCAAAGTGAAAGTACACAAGACAAAACACTGGAAACAAAACCAGCTGAACAGGTAAGCGAAGGAGCTAAGTGGGGCAGCAATATCTATGATATACCAGCTTACTTAAGAAGAAAAAAATAA
>ftsZ_of_DPandora_pl
ATGTCTATTGATCTTAGTCTGCCGGAGTTACCTATATTGCACCCAAGGATTACCGTTGTGGGAGTGGGTGGTGCTGGTGGAAATGCTGTGAATAACATGATCCAATCTAATTTGCAAGGAGTGAATTTTGTTGTCGCAAATACCGATGCTCAAGCACTAGAAAAGTTGTTATGTGATAAAAAAATTCAGCTTGGCATTAATTTAACTAAGGGGCTTGGTGCTGGTGCTTTGCCTGATGTTGGCAAAGGTGCAGCAGAAGAGTCAATTGATGAGATTATGGAGCATATAAAAGATAGTCATATGCTTTTCATCACAGCAGGAATGGGCGGTGGTACTGGAACCGGTGCAGCACCGGTAATTGCAAAAGCAGCCAGAGAAGCAAGAGCCGCAGTTAAGGATAGAGCGCCAAAAGAAAAAAAGATATTGACTGTTGGAGTTGTAACTAAACCGTTCGGTTTTGAAGGTGTGCGCCGTATGCGCATTGCAGAGCTTGGACTTGAAGAACTGCAAAAATACGTGGATACACTTATTGTCATTCCAAATCAGAATTTATTTAGAATTGCAAATGAAAAAACTACATTTTCTGATGCATTTAAACTTGCTGATAATGTTCTGCACATTGGCATCAGAGGAGTAACTGACTTGATGGTCATGCCAGGGCTTATCAATCTTGACTTCGCTGATATAGAAACAGTAATGAGCGAGATGGGCAAAGCGATGATCGGCACCGGAGAGGCAGAAGGAGAAGATAGAGCAATTAGTGCTGCAGAGGCTGCAATATCTAATCCATTGCTTGATAATGTATCAATGAAAGGTGCGCAAGGAATATTAATTAACATTACTGGTGGCGGAGATATGACTCTGTTTGAAGTTGATGCTGCAGCCAATAGAGTGCGTGAAGAAGTAGATGAAAATGCAAATATAATATTTGGTGCTACTTTTGATCAAGCGATGGAGGGAAGAGTTAGAGTTTCTGTTCTTGCAACTGGCATTGATGGTCGCAATAATAAATCAGAAACTTCACCTATAAGTCAGAGCGAAGACTCAGAGAAAGAGAAATTTAAGTGGCCATATAGTCAAAGTGAAAGTACACAAGACAAAACACTGGAAACAAAACCAGCTGAACAGGTAAGCGAAGGAGCTAAGTGGGGCAGCAATATCTATGATATACCAGCTTACTTAAGAAGAAAAAAATAA
>ftsZ_of_Dufourea_novaeangliae
ATGTCTATTGATCTTAGTCTGCCGGAGTTACCTATATTGCACCCAAGGATTACCGTTGTGGGAGTGGGTGGTGCTGGTGGAAATGCTGTGAATAACATGATCCAATCTAATTTGCAAGGAGTGAATTTTGTTGTCGCAAATACCGATGCTCAAGCACTAGAAAAGTCGTTATGTGATAAAAAAATTCAGCTTGGCATTAATTTAACTAAGGGGCTTGGTGCTGGTGCTTTGCCTGATGTTGGCAAAGGTGCAGCAGAAGAGTCAATTGATGAGATTATGGAGCATATAAAAGATAGTCATATGCTTTTCATCACAGCAGGAATGGGCGGTGGTACTGGAACCGGTGCAGCACCGGTAATTGCAAAAGCAGCCAGAGAAGCAAGAGCCGCAGTTAAGGATAGAGCGCCAAAAGAAAAAAAGATATTGACTGTTGGAGTTGTAACTAAACCGTTCGGTTTTGAAGGTGTGCGCCGTATGCGCATTGCAGAGCTTGGACTTGAAGAACTGCAAAAATACGTGGATACACTTATTGTCATTCCAAATCAGAATTTATTTAGAATTGCAAATGAAAAAACTACATTTTCTGATGCATTTAAACTTGCTGATAATGTTCTGCACATTGGCATCAGAGGAGTAACTGACTTGATGGTCATGCCAGGGCTTATCAATCTTGACTTCGCTGATATAGAAACAGTAATGAGCGAGATGGGCAAAGCGATGATCGGCACCGGAGAGGCAGAAGGAGAAGATAGAGCAATTAGTGCTGCAGAGGCTGCAATATCTAATCCATTGCTTGATAATGTATCAATGAAAGGTGCGCAAGGAATATTAATTAACATTACTGGTGGCGGAGATATGACTCTGTTTGAAGTTGATGCTGCAGCCAATAGAGTGCGTGAAGAAGTAGATGAAAATGCAAATATAATATTTGGTGCTACTTTTGATCAAGCGATGGAGGGAAGAGTTAGAGTTTCTGTTCTTGCAACTGGCATTGATGGTCGCAATAATAAATCAGAAACTTCACCTATAAGTCAGAGCGAAGACTCAGAGAAAGAGAAATTTAAGTGGCCATATAGTCAAAGTGAAAGTACACAAGACAAAACACTGGAAACAAAACCAGCTGAGCAGGTAAGCGAAGGAGCTAAGTGGGGCAGCAATATCTATGATATACCAGCTTACTTAAGAAGAAAAAAATAA
>ftsZ_of_Eupithecia_tripunctaria
ATGTCTATTGATCTTAGTCTCCCGGAGTTACCTATATTGCACCCAAGGATTACCGTTGTGGGAGTGGGTGGTGCTGGTGGAAATGCTGTGAATAACATGATCCAATCTAATTTGCAAGGAGTGAATTTTGTTGTCGCAAATACCGATGCTCAAGCACTAGAAAAGTCGTTATGTGATAAAAAAATTCAGCTTGGCATTAATTTAACTAAGGGGCTTGGTGCTGGTGCTTTGCCTGATGTTGGCAAAGGTGCAGCAGAAGAGTCAATTGATGAGATTATGGAGCATATAAAAGATAGTCATATGCTTTTCATCACAGCAGGAATGGGCGGTGGTACTGGAACCGGTGCAGCACCGGTAATTGCAAAAGCAGCCAGAGAAGCAAGAGCCGCAGTTAAGGATAGAGCGCCAAAAGAAAAAAAGATATTGACTGTTGGAGTTGTAACTAAACCGTTCGGTTTTGAAGGTGTGCGCCGTATGCGCATTGCAGAGCTTGGACTTGAAGAACTGCAAAAATACGTGGATACACTTATTGTCATTCCAAATCAGAATTTATTTAGAATTGCAAATGAAAAAACTACATTTTCTGATGCATTTAAACTTGCTGATAATGTTCTGCACATTGGCATCAGAGGAGTAACTGACTTGATGGTCATGCCAGGGCTTATCAATCTTGACTTCGCTGATATAGAAACAGTAATGAGCGAGATGGGCAAAGCGATGATCGGCACCGGAGAGGCAGAAGGAGAAGATAGAGCAATTAGTGCTGCAGAGGCTGCAATATCTAATCCATTGCTTGATAATGTATCAATGAAAGGTGCGCAAGGAATATTAATTAACATTACTGGTGGCGGAGATATGACTCTGTTTGAAGTTGATGCTGCAGCCAATAGAGTGCGTGAAGAAGTAGATGAAAATGCAAATATAATATTTGGTGCTACTTTTGATCAAGCGATGGAGGGAAGAGTTAGAGTTTCTGTTCTTGCAACTGGCATTGATGGTCGCAATAATAAATCAGAAACTTCACCTATAAGTCAGAGCGAAGACTCAGAGAAAGAGAAATTTAAGTGGCCATATAGTCAAAGTGAAAGTACACAAGACAAAACACTGGAAACAAAACCAGCTGAACAGGTAAGCGAAGGAGCTAAGTGGGGCAGCAATATCTATGATATACCAGCTTACTTAAGAAGAAAAAAATAA
>ftsZ_of_wLeo
ATGTCCATTGATCTTAGTCTGCCGGGGTTGCCTATATTACACCCAAGGATTACCGTTGTGGGAGTGGGTGGTGCTGGTGGAAATGCTGTGAATAACATGATCCAATCTAATTTGCAAGGAGTGAATTTTGTTGTCGCAAATACCGATGCTCAAGCACTAGAAAAGTCGTTATGTGATAAAAAAATTCAGCTTGGCATTAATTTAACTAAGGGGCTTGGTGCTGGTGCTTTGCCTGATGTTGGCAAAGGTGCAGCAGAAGAGTCAATTGATGAGATTATGGAGCATATAAAAGATAGTCATATGCTTTTCATCACAGCAGGAATGGGCGGTGGTACTGGAACCGGTGCAGCACCGGTAATTGCAAAAGCAGCCAGAGAAGCAAGAGCCGCAGTTAAGGATAGAGCGCCAAAAGAAAAAAAGATATTGACTGTTGGAGTTGTAACTAAACCGTTCGGTTTTGAAGGTGTGCGCCGTATGCGCATTGCAGAGCTTGGACTTGAAGAACTGCAAAAATACGTGGATACACTTATTGTCATTCCAAATCAGAATTTATTTAGAATTGCAAATGAAAAAACTACATTTTCTGATGCATTTAAACTTGCTGATAATGTTCTGCACATTGGTATCAGAGGAGTAACTGACTTGATGGTCATGCCAGGGCTTATCAATCTTGACTTCGCTGATATAGAAACAGTAATGAGCGAGATGGGCAAAGCGATGATCGGCACCGGAGAGGCAGAAGGAGAAGATAGAGCAATTAGTGCTGCAGAGGCTGCAATATCTAATCCATTGCTTGATAATGTATCAATGAAAGGTGCGCAAGGAATATTAATTAACATTACTGGTGGCGGAGATATGACTCTGTTTGAAGTTGATGCTGCAGCCAATAGAGTGCGTGAAGAAGTAGATGAAAATGCAAATATAATATTTGGTGCTACTTTTGATCAAGCGATGGAGGGAAGAGTTAGAGTTTCTGTTCTTGCAACTGGCATTGATGGTCGCAATAATAAATCAGAAACTTCACCTATAAGTCAGAGCGAAGACTCAGAGAAAGAGAAATTTAAGTGGCCATATAGTCAAAGTGAAAGTACACAAGACAAAACACTGGAAACAAAACCAGCTGAACAGGTAAGCGAAGGAGCTAAGTGGGGCAGCAATATCTATGATATACCAGCTTACTTAAGAAGAAAAAAATAA
>ftsZ_of_Scambus_nigricans
ATGTCTATTGATCTTAGTCTGCCGGAGTTGCCTGTATTACACCCAAGGATTACCGTTGTGGGAGTGGGTGGTGCTGGTGGAAATGCTGTGAATAACATGATCCAATCTAATTTGCAAGGAGTGAATTTTGTTGTCGCAAATACCGATGCTCAAGCACTAGAAAAGTCGTTATGTGATAAAAAAATTCAGCTTGGCATTAATTTAACTAAGGGGCTTGGTGCTGGTGCTTTGCCTGATATTGGCAAAGGTGCAGCAGAAGAGTCAATTGATGAGATTATGGAGCATATAAAAGATAGTCATATGCTTTTCATCACAGCAGGAATGGGCGGTGGTACTGGAACTGGTGCAGCACCGGTAATTGCAAAAGCAGCCAGAGAAGCAAGAGCCGCAGTTAAGGATAGAGCGCCAAAAGAAAAAAAGATATTGACTGTTGGAGTTGTAACTAAACCGTTCGGTTTTGAAGGTGTGCGCCGTATGCGCATTGCAGAGCTTGGACTTGAAGAACTGCAAAAATACGTGGATACACTTATTGTCATTCCAAATCAGAATTTATTTAGAATTGCAAATGAAAAAACTACATTTTCTGATGCATTTAAACTTGCTGATAATGTTCTGCACATTGGCATCAGAGGAGTAACTGACTTGATGGTCATGCCAGGGCTTATCAATCTTGACTTCGCTGATATAGAAACAGTAATGAGCGAGATGGGCAAAGCGATGATCGGCACCGGAGAGGCAGAAGGAGAAGATAGAGCAATTAGTGCTGCAGAGGCTGCAATATCTAATCCATTGCTTGATAATGTATCAATGAAAGGTGCGCAAGGAATATTAATTAACATTACTGGTGGCGGAGATATGACTCTGTTTGAAGTTGATGCTGCAGCCAATAGAGTGCGTGAAGAAGTAGATGAAAATGCAAATATAATATTTGGTGCTACTTTTGATCAAGCGATGGAGGGAAGAGTTAGAGTTTCTGTTCTTGCAACTGGCATTGATGGTCGCAATAATAAATCAGAAACTTCACCTGTAAGTCAGAGCGAAGACTCAGAGAAAGAGAAATTTAAGTGGCCATATAGTCAAAGTGAAAGTACACAAGACAAAACACTGGAAACAAAACCAGCTGAACAGGTAAGCGAAGGAGCTAAGTGGGGCAGCAATATCTATGATATACCAGCTTACTTAAGAAGAAAAAAATAA
>ftsZ_of_Volucella_inflata_1
ATGTCTATTGATCTTAGTCTGCCGGAGTTACCTATATTACACCCAAGGATTACCGTTGTGGGAGTGGGTGGTGCTGGTGGAAATGCTGTGAATAACATGATCCAATCTAATTTGCAAGGAGTGAATTTTGTTGTCGCAAATACCGATGCTCAAGCACTAGAAAAGTCGTTATGTGATAAAAAAATTCAGCTTGGCATTAATTTAACTAAGGGGCTTGGTGCTGGTGCTTTGCCTGATGTTGGCAAAGGTGCAGCAGAAGAGTCAATTGATGAGATTATGGAGCATATAAAAGATAGTCATATGCTTTTCATCACAGCAGGAATGGGCGGTGGTACTGGAACCGGTGCAGCACCGGTAATTGCAAAAGCAGCCAGAGAAGCAAGAGCCGCAGTTAAGGATAGAGCGCCAAAAGAAAAAAAGATATTGACTGTTGGAGTTGTAACTAAACCGTTCGGTTTTGAAGGTGTGCGCCGTATGCGCATTGCAGAGCTTGGACTTGAAGAACTGCAAAAATACGTGGATACACTTATTGTCATTCCAAATCAGAATTTATTTAGAATTGCAAATGAAAAAACTACATTTTCTGATGCATTTAAACTTGCTGATAATGTTCTGCACATTGGCATCAGAGGAGTAACTGACTTGATGGTCATGCCAGGGCTTATCAATCTTGACTTCGCTGATATAGAAACAGTAATGAGCGAGATGGGCAAAGCGATGATCGGCACCGGAGAGGCAGAAGGAGAAGATAGAGCAATTAGCGCTGCAGAGGCTGCAATATCTAATCCATTGCTTGATAATGTATCAATGAAAGGTGCGCAAGGAATATTAATTAACATTACTGGTGGCGGAGATATGACTCTGTTTGAAGTTGATGCTGCAGCCAATAGAGTGCGTGAAGAAGTAGATGAAAATGCAAATATAATATTTGGTGCTACTTTTGATCAAGCGATGGAGGGAAGAGTTAGAGTTTCTGTTCTTGCAACTGGCATTGATGGTCGCAATAATAAATCAGAAACTTCACCTATAAGTCAGAGCGAAGACTCAGAGAAAGAGAAATTTAAGTGGCCATATAGTCAAAGTGAAAGTACGCAAGACAAAACACTAGAAACAAAACCAGCTGAACAGGTAAGCGAAGGAGCTAAGTGGGGCAGCAATATCTATGATATACCAGCTTACTTAAGAAGAAAAAAATAA
>ftsZ_of_wVitA
ATGTCTATTGATCTTAGTCTGCCGGAGTTGCCTATATTACACCCAAGGATTACCGTTGTGGGAGTGGGTGGTGCTGGTGGAAATGCTGTGAATAACATGATCCAATCTAATTTGCAAGGAGTGAATTTTGTTGTCGCAAATACCGATGCTCAAGCACTAGAAAAGTCGTTATGTGATAAAAAAATTCAGCTTGGCATTAATTTAACTAAGGGGCTTGGTGCTGGTGCTTTGCCTGATGTTGGCAAAGGTGCAGCAGAAGAGTCAATTGATGAGATTATGGAGCATATAAAAGATAGTCATATGCTTTTCATCACAGCAGGAATGGGCGGTGGTACTGGAACCGGTGCAGCACCGGTAATTGCAAAAGCAGCCAGAGAAGCAAGAGCCGCAGTTAAGGATAGAGCGCCAAAAGAAAAAAAGATATTGACTGTTGGAGTTGTAACTAAACCGTTCGGTTTTGAAGGTGTGCGCCGTATGCGCATTGCAGAGCTTGGACTTGAAGAACTGCAAAAATACGTGGATACACTTATTGTCATTCCAAATCAGAATTTATTTAGAATTGCAAATGAAAAAACTACATTTTCTGATGCATTTAAACTTGCTGATAATGTTCTGCACATTGGCATCAGAGGAGTAACTGACTTGATGGTCATGCCAGGGCTTATCAATCTTGACTTCGCTGATATAGAAACAGTAATGAGCGAGATGGGCAAAGCGATGATCGGCACCGGAGAGGCAGAAGGAGAAGATAGAGCAATTAGCGCTGCAGAGGCTGCAATATCTAATCCATTGCTTGATAATGTATCAATGAAAGGTGCGCAAGGAATATTAATTAACATTACTGGTGGCGGAGATATGACTCTGTTTGAAGTTGATGCTGCAGCCAATAGAGTGCGTGAAGAAGTAGATGAAAATGCAAATATAATATTTGGTGCTACTTTTGATCAAGCGATGGAGGGAAGAGTTAGAGTTTCTGTTCTTGCAACTGGCATTGATGGTCGCAATAATAAATCAGAAACTTCACCTATAAGTCAGAGCGAAGACTCAGAGAAAGAGAAATTTAAGTGGCCATATAGTCAAAGTGAAAGTACGCAAGACAAAACACTGGAAACAAAACCAGATGAACAGGTAAGCGAAGGAGCTAAGTGGGGCAGCAATATCTATGATATACCAGCTTACTTAAGAAGAAAAAAATGA
>ftsZ_of_Acrocera_orbiculus
ATGTCTATTGATCTTAGTCTGCCGGAGTTACCTATATTGCACCCAAGGATTACCGTTGTGGGAGTGGGTGGTGCTGGTGGAAATGCTGTGAATAACATGATCCAATCTAATTTGCAAGGAGTGAATTTTGTTGTCGCAAATACCGATGCTCAAGCACTAGAAAAGTCGTTATGTGATAAAAAAATTCAGCTTGGCATTAATTTAACTAAGGGGCTTGGTGCTGGTGCTTTGCCTGATGTTGGCAAAGGTGCAGCAGAAGAGTCAATTGATGAGATTATGGAGCATATAAAAGATAGTCATATGCTTTTCATCACAGCAGGAATGGGCGGTGGTACTGGAACCGGTGCAGCACCGGTAATTGCAAAAGCAGCCAGAGAAGCAAGAGCCGCAGTTAAGGATAGAGCGCCAAAAGAAAAAAAGATATTGACTGTTGGAGTTGTAACTAAACCGTTCGGTTTTGAAGGTGTGCGCCGTATGCGCATTGCAGAGCTTGGACTTGAAGAACTGCAAAAATACGTGGATACACTTATTGTCATTCCAAATCAGAATTTATTTAGAATTGCAAATGAAAAAACTACATTTTCTGATGCATTTAAACTTGCTGATAATGTTCTGCACATTGGCATCAGAGGAGTAACTGACTTGATGGTCATGCCAGGGCTTATCAATCTTGACTTCGCTGATATAGAAACAGTAATGAGCGAGATGGGCAAAGCGATGATTGGCACCGGAGAGGCAGAAGGAGAAGATAGAGCAATTAGCGCTGCAGAGGCTGCAATATCTAATCCATTGCTTGATAATGTATCAATGAAAGGTGCGCAAGGAATATTAATTAACATTACTGGTGGCGGAGATATGACTCTGTTTGAAGTTGATGCTGCAGCCAATAGAGTGCGTGAAGAAGTAGATGAAAATGCAAATATAATATTTGGTGCTACTTTTGATCAAGCGATGGAGGGAAGAGTTAGAGTTTCTGTTCTTGCAACTGGCATTGATGGTCGCAATAATAAATCAGAAACTTCACCTATAAGTCAGAGCGAAGACTCAGAGAAAGAGAAATTTAAGTGGCCATATAGTCAAAGTGAAAGTACGCAAGACAAAACACTGGAAACAAAACCAGCTGAACAGGTAAGCGAAGGAGCTAAGTGGGGCAGCAATATCTATGATATACCAGCTTACTTAAGAAGAAAAAAATAA
>ftsZ_of_Biorhiza_pallida_1
ATGTCTATTGATCTTAGTCTGCCGGAGTTACCTATATTGCACCCAAGGATTACCGTTGTGGGAGTGGGTGGTGCTGGTGGAAATGCTGTGAATAACATGATCCAATCTAATTTGCAAGGAGTGAATTTTGTTGTCGCAAATACCGATGCTCAAGCACTAGAAAAGTCGTTATGTGATAAAAAAATTCAGCTTGGCATTAATTTAACTAAGGGGCTTGGTGCTGGTGCTTTGCCTGATGTTGGCAAAGGTGCAGCAGAAGAGTCAATTGATGAGATTATGGAGCATATAAAAGATAGTCATATGCTTTTCATCACAGCAGGAATGGGCGGTGGTACTGGAACCGGTGCAGCACCGGTAATTGCAAAAGCAGCCAGAGAAGCAAGAGCCGCAGTTAAGGATAGAGCGCCAAAAGAAAAAAAGATATTGACTGTTGGAGTTGTAACTAAACCGTTCGGTTTTGAAGGTGTGCGCCGTATGCGCATTGCAGAGCTTGGACTTGAAGAACTGCAAAAATACGTGGATACACTTATTGTCATTCCAAATCAGAATTTATTTAGAATTGCAAATGAAAAAACTACATTTTCTGATGCATTTAAACTTGCTGATAATGTTCTGCACATTGGCATCAGAGGAGTAACTGACTTGATGGTCATGCCAGGGCTTATCAATCTTGACTTCGCTGATATAGAAACAGTAATGAGCGAGATGGGCAAAGCGATGATCGGCACCGGAGAGGCAGAAGGAGAAGATAGAGCAATTAGCGCTGCAGAGGCTGCAATATCTAATCCATTGCTTGATAATGTATCAATGAAAGGTGCGCAAGGAATATTAATTAACATTACTGGTGGCGGAGATATGACTCTGTTTGAAGTTGATGCTGCAGCCAATAGAGTGCGTGAAGAAGTAGATGAAAATGCAAATATAATATTTGGTGCTACTTTTGATCAAGCGATGGAGGGAAGAGTTAGAGTTTCTGTTCTTGCAACTGGCATTGATGGTCGCAATAATAAATCAGAAACTTCACCTATAAGTCAGAGCGAAAACTCAGAGAAAGAGAAATTTAAGTGGCCATATAGTCAAAGTGAAAGTACGCAAGACAAAACACTGGAAACAAAACCAGCTGAACAGGTAAGCGAAGGAGCTAAGTGGGGCAGCAATATCTATGATATACCAGCTTACTTAAGAAGAAAAAAATAA
>ftsZ_of_DPseudotak_SM2
ATGTCTATTGATCTTAGTCTGCCGGAGTTACCTATATTGCACCCAAGGATTACCGTTGTGGGAGTGGGTGGTGCTGGTGGAAATGCTGTGAATAACATGATCCAATCTAATTTGCAAGGAGTGAATTTTGTTGTCGCAAATACCGATGCTCAAGCACTAGAAAAGTCGTTGTGTGATAAAAAAATTCAGCTTGGCATTAATTTAACTAAGGGGCTTGGTGCTGGTGCTTTGCCTGATGTTGGCAAAGGTGCAGCAGAAGAGTCAATTGATGAGATTATGGAGCATATAAAAGATAGTCATATGCTTTTCATCACAGCAGGAATGGGCGGTGGTACTGGAACCGGTGCAGCACCGGTAATTGCAAAAGCAGCCAGAGAAGCAAGAGCCGCAGTTAAGGATAGAGCGCCAAAAGAAAAAAAGATATTGACTGTTGGAGTTGTAACTAAACCGTTCGGTTTTGAAGGTGTGCGCCGTATGCGCATTGCAGAGCTTGGACTTGAAGAACTGCAAAAATACGTGGATACACTTATTGTCATTCCAAATCAGAATTTATTTAGAATTGCAAATGAAAAAACTACATTTTCTGATGCATTTAAACTTGCTGATAATGTTCTGCACATTGGCATCAGAGGAGTAACTGACTTGATGGTCATGCCAGGGCTTATCAATCTTGACTTCGCTGATATAGAAACAGTAATGAGCGAGATGGGCAAAGCGATGATCGGCACCGGAGAGGCAGAAGGAGAAGATAGAGCAATTAGCGCTGCAGAGGCTGCAATATCTAATCCATTGCTTGATAATGTATCAATGAAAGGTGCGCAAGGAATATTAATTAACATTACTGGTGGCGGAGATATGACTCTGTTTGAAGTTGATGCTGCAGCCAATAGAGTGCGTGAAGAAGTAGATGAAAATGCAAATATAATATTTGGTGCTACTTTTGATCAAGCGATGGAGGGAAGAGTTAGAGTTTCTGTTCTTGCAACTGGCATTGATGGTCGCAATAATAAATCAGAAACTTCACCTATAAGTCAGAGCGAAGACTCAGAGAAAGAGAAATTTAAGTGGCCATATAGTCAAAGTGAAAGTACGCAAGACAAAACACTGGAAACAAAACCAGCTGAACAGGTAAGCGAAGGAGCTAAGTGGGGCAGCAATATCTATGATATACCAGCTTACTTAAGAAGAAAAAAATAA
>ftsZ_of_Gymnosoma_rotundatum
ATGTCTATTGATCTTAGTCTGCCGGAGTTACCTATATTGCACCCAAGGATTACCGTTGTGGGAGTGGGTGGTGCTGGTGGAAATGCTGTGAATAACATGATCCAATCTAATTTGCAAGGAGTGAATTTTGTTGTCGCAAATACCGATGCTCAAGCACTAGAAAAGTCGTTATGTGATAAAAAAATTCAGCTTGGCATTAATTTAACTAAGGGGCTTGGTGCTGGTGCTTTGCCTGATGTTGGCAAAGGTGCAGCAGAAGAGTCAATTGATGAGATTATGGAGCATATAAAAGATAGTCATATGCTTTTCATCACAGCAGGAATGGGCGGTGGTACTGGAACCGGTGCAGCACCGGTAATTGCAAAAGCAGCCAGAGAAGCAAGAGCCGCAGTTAAGGATAGAGCGCCAAAAGAAAAAAAGATATTGACTGTTGGAGTTGTAACTAAACCGTTCGGTTTTGAAGGTGTGCGCCGTATGCGCATTGCAGAGCTTGGACTTGAAGAACTGCAAAAATACGTGGATACACTTATTGTCATTCCAAATCAGAATTTATTTAGAATTGCAAATGAAAAAACTACATTTTCTGATGCATTTAAACTTGCTGATAATGTTCTGCACATTGGCATCAGAGGAGTAACTGACTTGATGGTCATGCCAGGGCTTATCAATCTTGACTTCGCTGATATAGAAACAGTAATGAGCGAGATGGGCAAAGCGATGATCGGCACCGGAGAGGCAGAAGGAGAAGATAGAGCAATTAGCGCTGCAGAGGCTGCAATATCTAATCCATTGCTCGATAATGTATCAATGAAAGGTGCGCAAGGAATATTAATTAACATTACTGGTGGCGGAGATATGACTCTGTTTGAAGTTGATGCTGCAGCCAATAGAGTGCGTGAAGAAGTAGATGAAAATGCAAATATAATATTTGGTGCTACTTTTGATCAAGCGATGGAGGGAAGAGTTAGAGTTTCTGTTCTTGCAACTGGCATTGATGGTCGCAATAATAAATCAGAAACTCCACCTATAAGTCAGAGCGAAGACTCAGAGAAAGAGAAATTTAAGTGGCCATATAGTCAAAGTGAAAGTACGCAAGACAAAACACTGGAAACAAAACCAGCTGAACAGGTAAGCGAAGGAGCTAAGTGGGGCAGCAATATCTATGATATACCAGCTTACTTAAGAAGAAAAAAATAA
>ftsZ_of_wNeo
ATGTCTATTGATCTTAGTCTGCCGGAGTTACCTATATTACACCCAAGGATTACCGTTGTGGGAGTGGGTGGTGCTGGTGGAAATGCTGTGAATAACATGATCCAATCTAATTTGCAAGGAGTGAATTTTGTTGTCGCAAATACCGATGCTCAAGCACTAGAAAAGTCGTTATGTGATAAAAAAATTCAGCTTGGCATTAATTTAACTAAGGGGCTTGGTGCTGGTGCTTTGCCTGATGTTGGCAAAGGTGCAGCAGAAGAGTCAATTGATGAGATTATGGAGCATATAAAAGATAGTCATATGCTTTTCATCACAGCAGGAATGGGCGGTGGTACTGGAACCGGTGCAGCACCGGTAATTGCAAAAGCAGCCAGAGAAGCAAGAGCTGCAGTTAAGGATAGAGCGCCAAAAGAAAAAAAGATATTGACTGTTGGAGTTGTAACTAAACCGTTCGGTTTTGAAGGTGTGCGCCGTATGCGCATTGCAGAGCTTGGACTTGAAGAACTGCAAAAATACGTGGATACACTTATTGTCATTCCAAATCAGAATTTATTTAGAATTGCAAATGAAAAAACTACATTTTCTGATGCATTTAAACTTGCTGATAATGTTCTGCACATTGGCATCAGAGGAGTAACTGACTTGATGGTTATGCCAGGGCTTATCAATCTTGACTTCGCTGATATAGAAACAGTAATGAGCGAGATGGGCAAAGCGATGATCGGCACCGGAGAGGCAGAAGGAGAAGATAGAGCAATTAGCGCTGCAGAGGCTGCAATATCTAATCCATTGCTTGATAATGTATCAATGAAAGGTGCGCAAGGAATATTAATTAACATTACTGGTGGCGGAGATATGACTCTGTTTGAAGTTGATGCTGCAGCCAATAGAGTGCGTGAAGAAGTAGATGAAAATGCAAATATAATATTTGGTGCTACTTTTGATCAAGCGATGGAGGGAAGAGTTAGAGTTTCTGTTCTTGCAACTGGCATTGATGGTCGCAATAATAAATCAGAAACTTCACCTATAAGTCAGAGCGAAGACTCAGAGAAAGAGAAATTTAAGTGGCCATATAGTCAAAGTGAAAGTACGCAAGACAAAACACTGGAAACAAAACCAGATGAACAGGTAAGCGAAGGAGCTAAGTGGGGCAGCAATATCTATGATATACCAGCTTACTTAAGAAGAAAAAAATAA
>ftsZ_of_wTestacea_uppsala
ATGTCTATTGATCTTAGTCTGCCGGAGTTACCTATATTACACCCAAGGATTACCGTTGTGGGAGTGGGTGGTGCTGGTGGAAATGCTGTGAATAACATGATCCAATCTAATTTGCAAGGAGTGAATTTTGTTGTCGCAAATACCGATGCTCAAGCACTAGAAAAGTCGTTATGTGATAAAAAAATTCAGCTTGGCATTAATTTAACTAAGGGGCTTGGTGCTGGTGCTTTGCCTGATGTTGGCAAAGGTGCAGCAGAAGAGTCAATTGATGAGATTATGGAGCATATAAAAGATAGTCATATGCTTTTCATCACAGCAGGAATGGGCGGTGGTACTGGAACCGGTGCAGCACCGGTAATTGCAAAAGCAGCCAGAGAAGCAAGAGCTGCAGTTAAGGATAGAGCGCCAAAAGAAAAAAAGATATTGACTGTTGGAGTTGTAACTAAACCGTTCGGTTTTGAAGGTGTGCGCCGTATGCGCATTGCAGAGCTTGGACTTGAAGAACTGCAAAAATACGTGGATACACTTATTGTCATTCCAAATCAGAATTTATTTAGAATTGCAAATGAAAAAACTACATTTTCTGATGCATTTAAACTTGCTGATAATGTTCTGCACATTGGCATCAGAGGAGTAACTGACTTGATGGTTATGCCAGGGCTTATCAATCTTGACTTCGCTGATATAGAAACAGTAATGAGCGAGATGGGCAAAGCGATGATCGGCACCGGAGAGGCAGAAGGAGAAGATAGAGCAATTAGCGCTGCAGAGGCTGCAATATCTAATCCATTGCTTGATAATGTATCAATGAAAGGTGCGCAAGGAATATTAATTAACATTACTGGTGGCGGAGATATGACTCTGTTTGAAGTTGATGCTGCAGCCAATAGAGTGCGTGAAGAAGTAGATGAAAATGCAAATATAATATTTGGTGCTACTTTTGATCAAGCGATGGAGGGAAGAGTTAGAGTTTCTGTTCTTGCAACTGGCATTGATGGTCGCAATAATAAATCAGAAACTTCACCTATAAGTCAGAGCGAAGACTCAGAGAAAGAGAAATTTAAGTGGCCATATAGTCAAAGTGAAAGTACGCAAGACAAAACACTGGAAACAAAACCAGATGAACAGGTAAGCGAAGGAGCTAAGTGGGGCAGCAATATCTATGATATACCAGCTTACTTAAGAAGAAAAAAATAA
>ftsZ_of_DKurseongensis_109LC
ATGTCTATTGATCTTAGTCTGCCGGAGTTACCTATATTGCACCCAAGGATTACCGTTGTGGGAGTGGGTGGTGCTGGTGGAAATGCTGTGAATAACATGATCCAATCTAATTTGCAAGGAGTGAATTTTGTTGTCGCAAATACCGATGCTCAAGCACTAGAAAAGTCGTTATGTGATAAAAAAATTCAGCTTGGCATTAATTTAACTAAGGGGCTTGGTGCTGGTGCTTTGCCTGATGTTGGCAAAGGTGCAGCAGAAGAGTCAATTGATGAGATTATGGAGCATATAAAAGATAGTCATATGCTTTTCATCACAGCAGGAATGGGCGGTGGTACTGGAACCGGTGCTGCACCGGTAATTGCAAAAGCAGCCAGAGAAGCAAGAGCCGCAGTTAAGGATAGAGCGCCAAAAGAAAAAAAGATATTGACTGTTGGAGTTGTAACTAAACCGTTCGGTTTTGAAGGTGTGCGCCGTATGCGCATTGCAGAGCTTGGACTTGAAGAACTGGAAAAATACGTGGATACACTTATTGTCATTCCAAATCAGAATTTATTTAGAATTGCAAATGAAAAAACTACATTTTCTGATGCATTTAAACTTGCTGATAATGTTCTGCACATTGGCATCAGAGGAGTAACTGACTTGATGGTCATGCCAGGGCTTATCAATCTTGACTTCGCTGATATAGAAACAGTAATGAGCGAGATGGGCAAAGCGATGATCGGCACCGGAGAGGCAGAAGGAGAAGATAGAGCAATTAGCGCTGCAGAGGCTGCAATATCTAATCCATTGCTTGATAATGTATCAATGAAAGGTGCGCAAGGAATATTAATTAACATTACTGGTGGCGGAGATATGACTCTGTTTGAAGTTGATGCTGCAGCCAATAGAGTGCGTGAAGAAGTAGATGAAAATGCAAATATAATATTTGGTGCTACTTTTGATCAAGCGATGGAGGGAAGAGTTAGAGTTTCTGTTCTTGCAACTGGCATTGATGGTCGCAATAATAAATCAGAAACTTCACCTATAAGTCAGAGCGAAGACTCAGAGAAAGAGAAATTTAAGTGGCCATATAGTCAAAGTGAAAGTACGCAAGACAAAACACTGGAAACAAAATCAGCTGAACAGGTAAGCGAAGGAGCTAAGTGGGGCAGCAATATCTATGATATACCAGCTTACTTAAGAAGAAAAAAATAA
>ftsZ_of_wNFa
ATGTCTATTGATCTTAGTCTGCCGGAGTTACCTATATTACACCCAAGGATTACCGTTGTGGGAGTGGGTGGTGCTGGTGGAAATGCTGTGAATAACATGATCCAATCTAATTTGCAAGGAGTGAATTTTGTTGTCGCAAATACCGATGCTCAAGCACTAGAAAAGTCGTTATGTGATAAAAAAATTCAGCTTGGCATTAATTTAACTAAGGGGCTTGGTGCTGGTGCTTTGCCTGATGTCGGCAAAGGTGCAGCAGAAGAGTCAATTGATGAGATTATGGAGCATATAAAAGATAGTCATATGCTTTTCATCACAGCAGGAATGGGCGGTGGTACTGGAACCGGTGCAGCACCGGTAATTGCAAAAGCAGCCAGAGAAGCAAGAGCCGCAGTTAAGGATAGAGCGCCAAAAGAAAAAAAGATATTGACTGTTGGAGTTGTAACTAAACCGTTCGGTTTTGAAGGTGTGCGCCGCATGCGCATTGCAGAACTTGGACTTGAAGAACTGCAAAAATACGTGGATACACTTATTGTCATTCCAAATCAGAATTTATTTAGAATTGCAAATGAAAAAACTACATTTTCTGATGCATTTAAACTTGCTGATAATGTTCTGCACATTGGCATCAGAGGAGTAACTGACTTGATGGTCATGCCAGGGCTTATTAATCTTGACTTCGCTGATATAGAAACAGTAATGAGCGAGATGGGCAAAGCGATGATCGGCACCGGAGAGGCAGAAGGAGAAGATAGAGCAATTAGTGCTGCGGAAGCTGCAATATCCAATCCATTGCTTGATAATGTATCAATGAAAGGTGCGCAAGGAATATTAATTAACATTACTGGTGGCGGAGATATGACTCTGTTTGAAGTTGATGCTGCAGCCAATAGAGTGCGTGAAGAAGTAGATGAAAATGCAAATATAATATTTGGTGCTACTTTTGATCAAGCGATGGAGGGAAGAGTTAGAGTTTCTGTTCTTGCAACTGGCATTGATGGTCGCAATAATAAATCAGAAACTTCACCTATAAGTCAGAGCGAAGACTCAGAGAAAGAGAAATTTAAGTGGCCATATAGTCAAAGTGAAAGTACGCAAGACAAAACACTGGAAACAAAACCAGCTGAACAGGTAAGCGAAGGAGCTAAGTGGGGCAGCAATATCTATGATATACCAGCTTACTTAAGAAGAAAAAAATAA
>ftsZ_of_wNLeu
ATGTCTATTGATCTTAGTCTGCCGGAGTTACCTATATTACACCCAAGGATTACCGTTGTGGGAGTGGGTGGTGCTGGTGGAAATGCTGTGAATAACATGATCCAATCTAATTTGCAAGGAGTGAATTTTGTTGTCGCAAATACCGATGCTCAAGCACTAGAAAAGTCGTTATGTGATAAAAAAATTCAGCTTGGCATTAATTTAACTAAGGGGCTTGGTGCTGGTGCTTTGCCTGATGTCGGCAAAGGTGCAGCAGAAGAGTCAATTGATGAGATTATGGAGCATATAAAAGATAGTCATATGCTTTTCATCACAGCAGGAATGGGCGGTGGTACTGGAACCGGTGCAGCACCGGTAATTGCAAAAGCAGCCAGAGAAGCAAGAGCCGCAGTTAAGGATAGAGCGCCAAAAGAAAAAAAGATATTGACTGTTGGAGTTGTAACTAAACCGTTCGGTTTTGAAGGTGTGCGCCGCATGCGCATTGCAGAACTTGGACTTGAAGAACTGCAAAAATACGTGGATACACTTATTGTCATTCCAAATCAGAATTTATTTAGAATTGCAAATGAAAAAACTACATTTTCTGATGCATTTAAACTTGCTGATAATGTTCTGCACATTGGCATCAGAGGAGTAACTGACTTGATGGTCATGCCAGGGCTTATTAATCTTGACTTCGCTGATATAGAAACAGTAATGAGCGAGATGGGCAAAGCGATGATCGGCACCGGAGAGGCAGAAGGAGAAGATAGAGCAATTAGTGCTGCGGAAGCTGCAATATCCAATCCATTGCTTGATAATGTATCAATGAAAGGTGCGCAAGGAATATTAATTAACATTACTGGTGGCGGAGATATGACTCTGTTTGAAGTTGATGCTGCAGCCAATAGAGTGCGTGAAGAAGTAGATGAAAATGCAAATATAATATTTGGTGCTACTTTTGATCAAGCGATGGAGGGAAGAGTTAGAGTTTCTGTTCTTGCAACTGGCATTGATGGTCGCAATAATAAATCAGAAACTTCACCTATAAGTCAGAGCGAAGACTCAGAGAAAGAGAAATTTAAGTGGCCATATAGTCAAAGTGAAAGTACGCAAGACAAAACACTGGAAACAAAACCAGCTGAACAGGTAAGCGAAGGAGCTAAGTGGGGCAGCAATATCTATGATATACCAGCTTACTTAAGAAGAAAAAAATAA
>ftsZ_of_wOrie
ATGTCTATTGATCTTAGTCTGCCGGAGTTACCTATATTACACCCAAGGATTACCGTTGTGGGAGTGGGTGGTGCTGGTGGAAATGCTGTGAATAACATGATCCAATCTAATTTGCAAGGAGTGAATTTTGTTGTCGCAAATACCGATGCTCAAGCACTAGAAAAGTCGTTATGTGATAAAAAAATTCAGCTTGGCATTAATTTAACTAAGGGGCTTGGTGCTGGTGCTTTGCCTGATGTTGGCAAAGGTGCAGCAGAAGAGTCAATTGATGAGATTGTGGAGCATATAAAAGATAGTCATATGCTTTTCATCACAGCAGGAATGGGCGGTGGTACTGGAACCGGTGCAGCACCGGTAATTGCAAAAGCAGCCAGAGAAGCAAGAGCTGCAGTTAAGGATAGAGCGCCAAAAGAAAAAAAGATATTGACTGTTGGAGTTGTAACTAAACCGTTCGGTTTTGAAGGTGTGCGCCGTATGCGCATTGCAGAGCTTGGACTTGAAGAACTGCAAAAATACGTGGATACACTTATTGTCATTCCAAATCAGAATTTATTTAGAATTGCAAATGAAAAAACTACATTTTCTGATGCATTTAAACTTGCTGATAATGTTCTGCACATTGGCATCAGAGGAGTAACTGACTTGATGGTTATGCCAGGGCTTATCAATCTTGACTTCGCTGATATAGAAACAGTAATGAGCGAGATGGGCAAAGCGATGATCGGCACCGGAGAGGCAGAAGGAGAAGATAGAGCAATTAGCGCTGCAGAGGCTGCAATATCTAATCCATTGCTTGATAATGTATCAATGAAAGGTGCGCAAGGAATATTAATTAACATTACTGGTGGCGGAGATATGACTCTGTTTGAAGTTGATGCTGCAGCCAATAGAGTGCGTGAAGAAGTAGATGAAAATGCAAATATAATATTTGGTGCTACTTTTGATCAAGCGATGGAGGGAAGAGTTAGAGTTTCTGTTCTTGCAACTGGCATTGATGGTCGCAATAATAAATCAGAAACTTCACCTATAAGTCAGAGCGAAGACTCAGAGAAAGAGAAATTTAAGTGGCCATATAGTCAAAGTGAAAGTACGCAAGACAAAACACTGGAAACAAAACCAGATGAACAGGTAAGCGAAGGAGCTAAGTGGGGCAGCAATATCTATGATATACCAGCTTACTTAAGAAGAAAAAAATAA
>ftsZ_of_DBaimaii_L2
ATGTCTATTGATCTTAGTCTGCCGGAGTTACCTATATTGCACCCAAGGATTACCGTTGTGGGAGTGGGTGGTGCTGGTGGAAATGCTGTGAATAACATGATCCAATCTAATTTGCAAGGAGTAAATTTTGTTGTCGCAAATACCGATGCTCAAGCACTAGAAAAGTCGTTATGTGATAAAAAAATTCAGCTTGGCATTAATTTAACTAAGGGGCTTGGTGCTGGTGCTTTACCTGATGTTGGCAAAGGTGCAGCAGAAGAGTCAATTGATGAGATTATGGAGCATATAAAAGATAGTCATATGCTTTTCATCACAGCAGGAATGGGCGGTGGTACTGGAACCGGTGCAGCACCGGTAATTGCAAAAGCAGCCAGAGAAGCAAGAGCCGCAGTTAAGGATAGAGCGCCAAAAGAAAAAAAGATATTGACTGTTGGAGTTGTAACTAAACCGTTCGGTTTTGAAGGTGTGCGCCGTATGCGCATTGCAGAGCTTGGACTTGAAGAACTGCAAAAATACGTGGATACACTTATTGTCATTCCAAATCAGAATTTATTTAGAATTGCAAATGAAAAAACTACATTTTCTGATGCATTTAAACTTGCTGATAATGTTCTGCACATTGGCATCAGAGGAGTAACTGACTTGATGGTCATGCCAGGGCTTATCAATCTTGACTTCGCTGATATAGAAACAGTAATGAGCGAGATGGGCAAAGCGATGATCGGTACCGGAGAGGCAGAAGGAGAAGATAGAGCAATTAGCGCTGCAGAGGCTGCAATATCTAATCCATTGCTTGATAATGTATCAATGAAAGGTGCGCAAGGAATATTAATTAACATTACTGGTGGCGGAGATATGACTCTGTTTGAAGTTGATGCTGCAGCCAATAGAGTGCGTGAGGAAGTAGATGAAAATGCAAATATAATATTTGGTGCTACTTTTGATCAAGCGATGGAGGGAAGAGTTAGAGTTTCTGTTCTTGCAACTGGCATTGATGGTCGCAATAATAAATCAGAAACTTCACCTATAAGTCAGAGCGAAGACTCAGAGAAAGAGAAATTTAAGTGGCCATATAGTCAAAGTGAAAGTACGCAAGACAAAACACTGGAAACAAAACCAGCTGAACAGGTAAGCGAAGGAGCTAAGTGGGGCAGCAATATCTATGATATACCAGCTTACTTAAGAAGAAAAAAATAA
>ftsZ_of_Trypoxylon_clavicerum
ATGTCTATTGATCTTAGTCTGCCGGAGTTACCTATATTACACCCAAGGATTACCGTTGTGGGAGTGGGTGGTGCTGGTGGAAATGCTGTGAATAACATGATCCAATCTAATTTGCAAGGAGTGAATTTTGTTGTCGCAAATACCGATGCTCAAGCACTAGAAAAGTCGTTATGTGATAAAAAAATTCAGCTTGGCATTAATTTAACTAAGGGGCTTGGTGCTGGTGCTTTGCCTGATGTTGGCAAAGGTGCAGCAGAAGAGTCAATTGATGAGATTATGGAGCATATAAAAGATAGTCATATGCTTTTCATCACAGCAGGAATGGGCGGCGGTACTGGAACCGGTGCAGCACCGGTAATTGCAAAAGCAGCCAGAGAAGCAAGAGCCGCAGTTAAGGATAGAGCGCCAAAAGAAAAAAAGATATTGACTGTTGGAGTTGTAACTAAACCGTTCGGTTTTGAAGGTGTGCGCCGCATGCGCATTGCAGAACTTGGACTTGAAGAACTGCAAAAATACGTGGATACACTTATTGTCATTCCAAATCAGAATTTATTTAGAATTGCAAATGAAAAAACTACATTTTCTGATGCATTTAAACTTGCTGATAATGTTCTGCACATTGGCATCAGAGGAGTAACTGACTTGATGGTTATGCCAGGGCTTATTAATCTTGACTTCGCTGATATAGAAACAGTAATGAGCGAGATGGGCAAAGCGATGATCGGCACCGGAGAGGCAGAAGGAGAAGATAGAGCAATTAGTGCTGCGGAAGCTGCAATATCCAATCCATTGCTTGATAATGTATCAATGAAAGGTGCGCAAGGAATATTAATTAACATTACTGGTGGCGGAGATATGACTCTGTTTGAAGTTGATGCTGCAGCCAATAGAGTGCGTGAAGAAGTAGATGAAAATGCAAATATAATATTTGGTGCTACTTTTGATCAAGCGATGGAGGGAAGAGTTAGAGTTTCTGTTCTTGCAACTGGCATTGATGGTCGCAATAATAAATCAGAAACTTCACCTATAAGTCAGAGCGAAGACTCAGAGAAAGAGAAATTTAAGTGGCCATATAGTCAAAGTGAAAGTACGCAAGACAAAACACTGGAAACAAAACCAGCTGAACAGGTAAGCGAAGGAGCTAAGTGGGGCAGCAATATCTATGATATACCAGCTTACTTAAGAAGAAAAAAATAA
>ftsZ_of_wNFe
ATGTCTATTGATCTTAGTCTGCCGGAGTTACCTATATTACACCCAAGGATTACCGTTGTGGGAGTGGGTGGTGCTGGTGGAAATGCAGTGAATAACATGATCCAATCTAATTTGCAAGGAGTGAATTTTGTTGTCGCAAATACCGATGCTCAAGCACTAGAAAAGTCGTTATGTGATAAAAAAATTCAGCTTGGCATTAATTTAACTAAGGGGCTTGGTGCTGGTGCTTTGCCTGATGTCGGCAAAGGTGCAGCAGAAGAGTCAATTGATGAGATTATGGAGCATATAAAAGATAGTCATATGCTTTTCATCACAGCAGGAATGGGCGGTGGTACTGGAACCGGTGCAGCACCGGTAATTGCAAAAGCAGCCAGAGAAGCAAGAGCCGCAGTTAAGGATAGAGCGCCAAAAGAAAAAAAGATATTGACTGTTGGAGTTGTAACTAAACCGTTCGGTTTTGAAGGTGTGCGCCGCATGCGCATTGCAGAACTTGGACTTGAAGAACTGCAAAAATACGTGGATACACTTATTGTCATTCCAAATCAGAATTTATTTAGAATTGCAAATGAAAAAACTACATTTTCTGATGCATTTAAACTTGCTGATAATGTTCTGCACATTGGCATCAGAGGAGTAACTGACTTGATGGTCATGCCAGGGCTTATTAATCTTGACTTCGCTGATATAGAAACAGTAATGAGCGAGATGGGCAAAGCGATGATCGGCACCGGAGAGGCAGAAGGAGAAGATAGAGCAATTAGTGCTGCGGAAGCTGCAATATCCAATCCATTGCTTGATAATGTATCAATGAAAGGTGCGCAAGGAATATTAATTAACATTACTGGTGGCGGAGATATGACTCTGTTTGAAGTTGATGCTGCAGCCAATAGAGTGCGTGAAGAAGTAGATGAAAATGCAAATATAATATTTGGTGCTACTTTTGATCAAGCGATGGAGGGAAGAGTTAGAGTTTCTGTTCTTGCAACTGGCATTGATGGTCGCAATAATAAATCAGAAACTTCACCTATAAGTCAGAGCGAAGACTCAGAGAAAGAGAAATTTAAGTGGCCATATAGTCAAAGTGAAAGTACGCAAGACAAAACACTGGAAACAAAACCAGCTGAACAGGTAAGCGAAGGAGCTAAGTGGGGCAGCAATATCTATGATATACCAGCTTACTTAAGAAGAAAAAAATAA
>ftsZ_of_wNPa
ATGTCTATTGATCTTAGTCTGCCGGAGTTACCTATATTACACCCAAGGATTACCGTTGTGGGAGTGGGTGGTGCTGGTGGAAATGCTGTGAATAACATGATCCAATCTAATTTGCAAGGAGTGAATTTTGTTGTCGCAAATACCGATGCTCAAGCACTAGAAAAGTCGTTATGTGATAAAAAAATTCAGCTTGGCATTAATTTAACTAAGGGGCTTGGTGCTGGTGCTTTGCCTGATGTCGGCAAAGGTGCAGCAGAAGAGTCAATTGATGAGATTATGGAGCATATAAAAGATAGTCATATGCTTTTCATCACAGCAGGAATGGGCGGTGGTACTGGAACCGGTGCAGCACCGGTAATTGCAAAAGCAGCCAGAGAAGCAAGAGCCGCAGTTAAGGATAGAGCGCCAAAAGAAAAAAAGATATTGACTGTTGGAGTTGTAACTAAACCGTTCGGTTTTGAAGGTGTGCGCCGCATGCGCATTGCAGAACTTGGACTTGAAGAACTGCAAAAATACGTGGATACACTTATTGTCATTCCAAATCAGAATTTATTTAGAATTGCAAATGAAAAAACTACATTTTCTGATGCATTTAAACTTGCTGATAATGTTCTGCACATTGGCATCAGAGGAGTAACTGACTTGATGGTCATGCCAGGGCTTATTAATCTTGACTTCGCTGATATAGAAACAGTAATGAGCGAGATGGGCAAAGCGATGATCGGCACCGGAGAGGCAGAAGGAGAAGATAGAGCAATTAGTGCTGCGGAAGCTGCAATATCCAATCCATTGCTTGATAATGTATCAATGAAAGGTGCGCAAGGAATATTAATTAACATTACTGGTGGCGGAGATATGACTCTGTTTGAAGTTGATGCTGCAGCCAATAGAGTGCGTGAAGAAGTAGATGAAAATGCAAATATAATATTTGGTGCTACTTTTGATCAAGCGATGGAGGGAAGAGTTAGAGTTTCTGTTCTTGCAACTGGCATTGATGGTCGCAATAATAAATCAGAAACTTCACCTATAAGTCAGAGCGAAGACTCAGAGAAAGAGAAATTTAAGTGGCCATATAGTCAAAGTGAAAGTATGCAAGACAAAACACTGGAAACAAAACCAGCTGAACAGGTAAGCGAAGGAGCTAAGTGGGGCAGCAATATCTATGATATACCAGCTTACTTAAGAAGAAAAAAATAA
>ftsZ_of_Bombylius_major
ATGTCTATTGATCTTAGTCTGCCAGAGTTACCTATATTACACCCAAGGATTACCGTTGTGGGAGTGGGTGGTGCTGGTGGGAATGCTGTGAATAACATGATCCAATCTAATTTGCAAGGAGTGAATTTTGTTGTCGCAAATACCGATGCTCAAGCACTAGAAAAGTCGTTATGTGATAAAAAAATTCAGCTTGGCATTAATTTAACTAAGGGTCTTGGTGCTGGTGCTTTGCCTGATGTTGGCAAAGGTGCAGCAGAAGAATCAATTGATGAGATTATGGAGCATATAAAAGATAGTCATATGCTTTTCATCACAGCAGGAATGGGCGGTGGTACTGGAACCGGTGCAGCACCGGTAATTGCAAAAGCAGCCAGAGAAGCAAGAGCCGCAGTTAAGGATAGAGCGCCAAAAGAAAAAAAGATATTGACTGTTGGAGTTGTAACTAAACCGTTCGGTTTTGAAGGTGTGCGCCGCATGCGCATTGCAGAGCTTGGACTTGAAGAATTGCAAAAATACGTGGATACACTTATTGTCATTCCAAATCAGAATTTATTTAGAATTGCAAATGAAAAAACTACATTTTCTGATGCATTTAAACTTGCTGATAATGTTCTGCACATTGGCATCAGAGGAGTAACTGACTTGATGGTCATGCCAGGGCTTATTAATCTTGACTTCGCTGATATAGAAACAGTAATGAGCGAGATGGGCAAAGCGATGATCGGCACCGGAGAGGCAGAAGGAGAAGATAGAGCAATTAGTGCTGCGGAAGCTGCAATATCCAATCCATTGCTTGATAATGTATCAATGAAAGGTGCGCAAGGAATATTAATTAACATTACTGGTGGCGGAGATATGACTCTGTTTGAAGTTGATGCTGCAGCCAATAGAGTGCGTGAAGAAGTAGATGAAAATGCAAATATAATATTTGGTGCTACTTTTGATCAAGCGATGGAGGGAAGAGTTAGAGTTTCTGTTCTTGCAACTGGCATTGATGGTCGCAATAATAAATCAGAAACTTCACCTATAAGTCAGAGCGAAGACTCAGAGAAAGAGAAATTTAAGTGGCCATATAGTCAAAGTGAAAGTACGCAAGACAAAACACTGGAAACAAAACCAGCTGAACAGGTAAGCGAAGGAGCTAAGTGGGGCAGCAATATCTATGATATACCAGCTTACTTAAGAAGAAAAAAATAA
>ftsZ_of_Merzomyia_westermanni
ATGTCTATTGATCTTAGTCTGCCGGAGTTACCTATATTACACCCAAGGATTACCGTTGTGGGAGTGGGTGGTGCTGGTGGAAATGCTGTGAATAACATGATCCAATCTAATTTGCAAGGAGTGAATTTTGTTGTCGCAAATACCGACGCTCAAGCACTAGAAAAGTCGTTATGTGATAAAAAAATTCAGCTTGGCATTAATTTAACTAAGGGTCTTGGTGCTGGTGCTTTGCCTGATGTTGGCAAAGGTGCAGCAGAAGAATCAATTGATGAGATTATGGAGCATATAAAAGATAGTCATATGCTTTTCATCACAGCAGGAATGGGCGGTGGTACTGGAACCGGTGCTGCACCGGTAATTGCAAAAGCAGCCAGAGAAGCAAGAGCCGCAGTTAAGGATAGAGCGCCAAAAGAAAAAAAGATATTGACTGTTGGAGTTGTAACTAAACCGTTCGGTTTTGAAGGTGTGCGCCGTATGCGCATTGCAGAGCTTGGACTTGAAGAACTGCAAAAATACGTGGATACACTTATTGTCATTCCAAATCAGAATTTATTTAGAATTGCAAATGAAAAAACTACATTTTCTGATGCATTTAAACTTGCTGACAATGTTCTGCATATTGGCATCAGAGGAGTAACTGACTTGATGGTCATGCCAGGGCTTATTAATCTTGACTTCGCTGATATAGAAACAGTAATGAGCGAGATGGGCAAAGCGATGATTGGCACCGGAGAGGCAGAAGGAGAAGATAGAGCAATTAGTGCTGCAGAAGCTGCAATATCCAATCCATTGCTTGACAATGTATCAATGAAAGGTGCGCAAGGAATATTAATTAACATTACTGGTGGCGGAGATATGACTCTGTTTGAAGTTGATGCTGCAGCCAATAGAGTGCGTGAAGAAGTAGATGAAAATGCAAATATAATATTTGGTGCTACTTTTGATCAAGCGATGGAGGGAAGAGTTAGAGTTTCTGTTCTTGCAACTGGCATTGATGGTCGCAATAATAAATCAGAAACTTCACCTATAAGTCAGAGCGAAGACTCAGAGAAAGAGAAATTTAAGTGGCCATATAGTCAAAGTGAAAGTACGCAAGACAAAACACTGGAAACAAAACCAGCTGAACAGGTAAGCGAAGGAGCTAAGTGGGGCAGCAATATCTATGATATACCAGCTTACTTAAGAAGAAAAAAATAA
>ftsZ_of_Tiphia_femorata
ATGTCTATTGATCTTAGTCTGCCGGAGTTACCTATATTACACCCAAGGATTACCGTTGTGGGAGTGGGTGGTGCTGGCGGAAATGCTGTGAATAACATGATCCAATCTAATTTGCAAGGAGTGAATTTTGTTGTCGCAAACACCGACGCTCAAGCACTAGAAAAGTCGTTATGTGATAAAAAAATTCAGCTTGGCATTAATTTAACTAAGGGTCTTGGTGCTGGTGCCTTGCCTGATGTTGGCAAAGGTGCAGCAGAAGAATCAATTGATGAGATTATGGAGCATATAAAAGATAGTCATATGCTTTTCATCACAGCAGGAATGGGCGGTGGTACTGGAACCGGTGCAGCACCGGTAATTGCAAAAGCAGCCAGAGAAGCAAGAGCCGCAGTTAAGGATAGAGCGCCAAAAGAAAAAAAGATATTGACTGTTGGAGTTGTAACTAAACCGTTCGGTTTTGAAGGTGTGCGCCGCATGCGCATTGCAGAGCTTGGACTTGAAGAACTGCAAAAATACGTGGATACACTTATTGTCATTCCAAATCAGAATTTATTTAGAATTGCAAATGAAAAAACTACATTTTCTGATGCATTTAAACTTGCTGATAATGTTCTGCATATTGGCATCAGAGGAGTAACTGACTTGATGGTCATGCCAGGGCTTATTAATCTTGACTTCGCTGATATAGAAACAATAATGAGCGAGATGGGCAAAGCGATGATCGGCACCGGAGAGGCAGAAGGAGAAGATAGAGCAATTAGTGCTGCGGAAGCTGCAATATCCAATCCATTACTTGATAATGTATCAATGAAAGGTGCGCAAGGAATATTAATTAACATTACTGGTGGCGGAGATATGACTCTGTTTGAAGTTGATGCTGCAGCCAATAGAGTGCGTGAAGAAGTAGATGAAAATGCAAATATAATATTTGGTGCTACTTTTGATCAAGCGATGGAGGGAAGAGTTAGAGTTTCTGTTCTTGCAACTGGCATTGATGGTCGCAATAATAAATCAGAAACTTCACCTATAAGTCAGAGCGAAGACTCAGAGAAAGAGAAATTTAAGTGGCCCTATAGTCACAGTGAAAGTACGCAAGACAAAACACTGGAAACAAAACCAACTGAACAGGTAAGCGAAGGAGCTAAGTGGGGCAGCAATATCTATGATATACCAGCTTACTTAAGAAGAAAAAAATAA
>ftsZ_of_Anoplius_nigerrimus
ATGTCTATTGATCTTAGTCTACCGGAGTTACCTATATTACACCCAAGGATTACCGTTGTGGGAGTGGGTGGTGCTGGCGGAAATGCTGTGAATAACATGATCCAATCTAATTTGCAAGGAGTGAATTTTGTTGTCGCAAACACCGACGCTCAAGCACTAGAAAAGTCGTTATGTGATAAAAAAATTCAGCTTGGCATTAATTTAACTAAGGGTCTTGGTGCTGGTGCCTTGCCTGATGTTGGCAAAGGTGCAGCAGAAGAATCAATTGATGAGATTATGGAGCATATAAAAGATAGTCATATGCTTTTCATCACAGCAGGAATGGGCGGTGGTACTGGAACCGGTGCAGCACCGGTAATTGCAAAAGCAGCCAGAGAAGCAAGAGCCGCAGTTAAGGATAGAGCGCCAAAAGAAAAAAAGATATTGACTGTTGGAGTTGTAACTAAACCGTTCGGTTTTGAAGGTGTGCGCCGCATGCGCATTGCAGAGCTTGGACTTGAAGAACTGCAAAAATACGTGGATACACTTATTGTCATTCCAAATCAGAATTTATTTAGAATTGCAAATGAAAAAACTACATTTTCTGATGCATTTAAACTTGCTGATAATGTTCTGCATATTGGCATCAGAGGAGTAACTGACTTGATGGTCATGCCAGGGCTTATTAATCTTGACTTCGCTGATATAGAAACAATAATGAGCGAGATGGGCAAAGCGATGATCGGCACCGGAGAGGCAGAAGGAGAAGATAGAGCAATTAGTGCTGCGGAAGCTGCAATATCCAATCCATTACTTGATAATGTATCAATGAAAGGTGCGCAAGGAATATTAATTAACATTACTGGTGGCGGAGATATGACTCTGTTTGAAGTTGATGCTGCAGCCAATAGAGTGCGTGAAGAAGTAGATGAAAATGCAAATATAATATTTGGTGCTACTTTTGATCAAGCGATGGAGGGAAGAGTTAGAGTTTCTGTTCTTGCAACTGGCATTGATGGTCGCAATAATAAATCAGAAACTTCACCTATAAGTCAGAGCGAAGACTCAGAGAAAGAGAAATTTAAGTGGCCCTATAGTCACAGTGAAAGTACGCAAGACAAAACACTGGAAACAAAACCAACTGAACAGGTAAGCGAAGGAGCTAAGTGGGGCAGCAATATCTATGATATACCAGCTTACTTAAGAAGAAAAAAATAA
>ftsZ_of_Anomoia_purmunda
ATGTCCATTAATCTTAGTCTGCCGGAGTTACCTATATTGCACCCAAGGATTACCGTTGTGGGAGTGGGTGGTGCTGGTGGAAATGCTGTGAATAACATGATCCAATCTAATTTGCAAGGAGTGAATTTTGTTGTCGCAAATACCGATGCTCAAGCACTAGAAAAGTCGTTATGTGATAAAAAAATTCAACTGGGTATTAATTTAACTAAGGGGCTTGGTGCTGGTGCTTTGCCTGATGTTGGCAAAGGTGCAGCAGAAGAATCAATCGATGAAATTATGGAGCATATAAAAGATAGTCATATGCTTTTCATCACAGCAGGAATGGGCGGTGGTACTGGAACCGGTGCAGCACCGGTAATTGCAAAAGCAGCCAGAGAAGCAAGAGCTGCAGTTAAGGATAGAGCGCCAAAAGAAAAAAAGATATTGACTGTTGGAGTTGTAACTAAACCGTTCGGTTTTGAAGGTGTGCGCCGTATGCGCATTGCAGAACTTGGACTTGAAGAATTGCAAAAATACGTGGATACACTTATTGTCATTCCAAATCAGAATTTATTTAGAATTGCAAATGAAAAAACTACATTTTCTGATGCATTTAAACTTGCTGATAATGTTCTGCACATTGGCATCAGAGGAGTAACTGACTTGATGGTCATGCCAGGGCTTATTAATCTTGACTTCGCTGATATAGAAACAGTAATGAGCGAGATGGGCAAAGCGATGATCGGCACCGGAGAGGCAGAAGGAGAAGATAGAGCAATTAGTGCTGCGGAAGCTGCAATATCCAATCCATTGCTTGATAATGTATCAATGAAAGGTGCGCAAGGAATATTAATTAACATTACTGGTGGCGGAGATATGACTCTGTTTGAAGTTGATGCTGCAGCCAATAGAGTGCGTGAAGAAGTAGATGAAAATGCAAATATAATATTTGGTGCTACTTTTGATCAAGCGATGGAGGCAAGAGTTAGAGTTTCTGTTCTTGCAACTGGCATTGATGGTCGCAATAATAAATCAGAAACTTCACCTATAAGTCAAAGCGAAGACTCAGAGAAAGAGAAATTTAAGTGGCCCTATAGTCAAAGTGAAAGTACGCAAGACAAAACACTGGAAACAAAACCAGCTGAACAGGTAAGTGAAGGAGCTAAGTGGGGCAGCAATATCTATGATATACCAGCTTACTTAAGAAGAAAAAAATAA
>ftsZ_of_Andrena_hattorfiana
ATGTCTATTGATCTTAGTCTGCCGGAGTTACCTATATTACACCCAAGGATTACCGTTGTTGGAGTGGGTGGTGCTGGTGGAAATGCTGTGAATAACATGATCCAATCTAATTTGCAAGGAGTGAATTTTGTTGTCGCAAATACCGACGCTCAAGCACTAGAAAAGTCGTTATGTGATAAAAAAATTCAGCTTGGCATTAATTTAACTAAGGGTCTTGGTGCTGGTGCTTTGCCTGATGTTGGTAAAGGTGCAGCAGAAGAATCAATCGATGAAATTATGGAGCATATAAAAGATAGTCATATGCTTTTCATCACAGCAGGAATGGGCGGTGGTACTGGAACCGGTGCAGCACCGGTAATTGCAAAAGCAGCCAGAGAAGCAAGAGCTGCAGTTAAGGATAGAGCGCCAAAAGAAAAAAAGATATTGACTGTTGGAGTTGTAACTAAACCGTTCGGTTTTGAAGGTGTGCGCCGCATGCGCATTGCAGAGCTTGGACTTGAAGAACTGCAAAAATACGTGGATACACTTATTGTCATTCCAAATCAGAATTTATTTAGAATTGCAAATGAAAAAACTACATTTTCTGATGCATTTAAACTTGCTGATAATGTTCTGCATATTGGCATCAGAGGAGTAACTGACTTGATGGTCATGCCAGGGCTTATTAATCTTGACTTCGCTGATATAGAAACAGTAATGAGCGAGATGGGCAAAGCGATGATCGGCACCGGAGAGGCAGAAGGAGAAGATAGAGCAATTAGTGCTGCAGAAGCTGCAATATCCAATCCATTGCTTGACAATGTATCAATGAAAGGTGCGCAAGGAATATTAATTAACATTACTGGTGGCGGAGATATGACTCTGTTTGAAGTTGATGCTGCAGCCAATAGAGTGCGTGAAGAAGTAGATGAAAATGCAAATATAATATTTGGTGCTACTTTTGATCAAGCGATGGAGGGAAGAGTTAGAGTTTCTGTTCTTGCAACTGGCATTGATGGTCGCAATAATAAATCAGAAACTTCACCTATAAGTCAGAGCGAAGACTCAGAGAAAGAGAAATTTAAGTGGCCCTATAGTCACAGTGAAAGTACGCAAGACAAAACACTGGAAACAAAACCAACTGAACAGGTAAGCGAAGGAGCTAAATGGGGCAGCAATATTTATGATATACCGGCTTATTTAAGAAGAAAAAAATAA
>ftsZ_of_Andrena_dorsata_2
ATGTCTATTGATCTTAGTCTGCCGGAGTTACCTATATTACACCCAAGGATTACCGTTGTGGGAGTGGGTGGTGCTGGTGGAAATGCTGTGAATAACATGATCCAATCTAATTTGCAAGGAGTGAATTTTGTTGTCGCAAATACCGACGCTCAAGCACTAGAAAAGTCGTTATGTGATAAAAAAATTCAGCTTGGCATTAATTTAACTAAGGGTCTTGGTGCTGGTGCTTTGCCTGATGTTGGGAAAGGTGCAGCAGAAGAATCAATCGATGAAATTATGGAGCATATAAAAGATAGTCATATGCTTTTCATCACAGCAGGAATGGGCGGTGGTACCGGAACCGGTGCAGCACCGGTAATTGCAAAAGCAGCCAGAGAAGCAAGAGCTGCAGTTAAGGATAGAGCGCCAAAAGAAAAAAAGATATTGACTGTTGGAGTTGTAACTAAACCGTTCGGTTTTGAAGGTGTGCGCCGCATGCGCATTGCAGAGCTTGGACTTGAAGAACTGCAAAAATACGTGGATACACTTATTGTCATTCCAAATCAGAATTTATTTAGAATTGCAAATGAAAAAACTACATTTTCTGATGCATTTAAACTTGCTGATAATGTTCTGCATATTGGCATCAGAGGAGTAACTGACTTGATGGTCATGCCAGGGCTTATTAATCTTGACTTCGCTGATATAGAAACAGTAATGAGCGAGATGGGCAAAGCGATGATCGGCACCGGAGAGGCAGAAGGAGAAGATAGAGCAATTAGTGCTGCGGAAGCTGCAATATCCAATCCATTGCTTGACAATGTATCAATGAAAGGTGCGCAAGGAATATTAATTAACATTACTGGTGGCGGAGATATGACTCTGTTTGAAGTTGATGCTGCAGCCAATAGAGTGCGTGAAGAAGTAGATGAAAATGCAAATATAATATTTGGTGCTACTTTTGATCAAGCGATGGAGGGAAGAGTTAGAGTTTCTGTTCTTGCAACTGGCATTGATGGTCGCAATAATAAGTCAGAAACTTCACCTATAAGTCAGAGCGAAGACTCAGAGAAAGAGAAATTTAAGTGGCCCTATAGTCAAAGTGAAAGTACGCAAGACAAAACACTGGAAACAAAACCAACTGAACAGGTAAGCGAAGGAGCTAAATGGGGCAGCAATGTTTATGATATACCGGCTTATTTAAGAAGAAAAAAATAA
>ftsZ_of_Rhinocyllus_conicus
ATGTCTATTGATCTTAGTCTGCCGGAGTTACCTATATTACACCCAAGGATTACCGTTGTGGGAGTGGGTGGTGCTGGTGGAAATGCTGTGAATAACATGATCCAATCTAATTTGCAAGGAGTGAATTTTGTTGTCGCAAATACCGACGCTCAAGCACTAGAAAAGTCGTTATGTGATAAAAAAATTCAGCTTGGCATTAATTTAACTAAGGGTCTTGGTGCTGGTGCTTTGCCTGATGTTGGCAAAGGTGCAGCAGAAGAATCAATCGATGAAATTATGGAGCATATAAAAGATAGTCATATGCTTTTCATCACAGCAGGAATGGGCGGTGGTACTGGAACCGGTGCAGCACCGGTAATTGCAAAAGCAGCCAGAGAAGCAAGAGCTGCAGTTAAGGATAGAGCGCCAAAAGAAAAAAAGATATTGACTGTTGGAGTTGTAACTAAACCGTTCGGTTTTGAAGGTGTGCGCCGCATGCGCATTGCAGAGCTTGGACTTGAAGAACTGCAAAAATACGTGGATACACTTATTGTCATTCCAAATCAGAATTTATTTAGAATTGCAAATGAAAAAACTACATTTTCTGATGCATTTAAACTTGCTGATAATGTTCTGCATATTGGCATCAGAGGAGTAACTGACTTGATGGTCATGCCAGGGCTTATTAATCTTGACTTCGCTGATATAGAAACAGTAATGAGCGAGATGGGCAAAGCGATGATCGGCACCGGAGAGGCAGAAGGAGAAGATAGAGCAATTAGTGCTGCGGAAGCTGCAATATCCAATCCATTGCTTGACAATGTATCAATGAAAGGTGCGCAAGGAATATTAATTAACATTACTGGTGGCGGAGATATGACTCTGTTTGAAGTTGATGCTGCAGCCAATAGAGTGCGTGAAGAAGTAGATGAAAATGCAAATATAATATTTGGTGCTACTTTTGATCAAGCGATGGAGGGAAGAGTTAGAGTTTCTGTTCTTGCAACTGGCATTGATGGTCGCAATAATAAGTCAGAAACTTCACCTATAAGTCAGAGCGAAGACTCAGAGAAAGAGAAATTTAAGTGGCCCTATAGTCACAGTGAAAGTACGCAAGATAAAACACTGGAAACAAAACCAACTGAACAGGTAAGCGAAGGAGCTAAATGGGGCAGCAATGTTTATGATATACCGGCTTATTTAAGAAGAAAAAAATAA
>ftsZ_of_wNik
ATGTCTATTGATCTTAATCTGCCGGAGTTACCTATATTACACCCAAGGATTACCGTTGTGGGAGTGGGTGGTGCTGGTGGAAATGCTGTGAATAACATGATCCAATCTAATTTGCAAGGAGTGAATTTTGTTGTTGCAAATACCGACGCTCAAGCACTAGAAAAGTCGTTATGTGATAAAAAAATTCAGCTTGGCATTAATTTAACTAAGGGTCTTGGTGCTGGTGCTTTGCCTGATGTTGGCAAAGGTGCAGCAGAAGAATCAATCGATGAAATTATGGAGCATATAAAAGATAGTCATATGCTTTTCATTACAGCAGGAATGGGCGGTGGTACTGGAACCGGTGCAGCACCGGTAATTGCAAAAGCAGCCAGAGAAGCAAGAGCTGCAGTTAAGGATAGAGCGCCAAAAGAAAAAAAGATATTGACTGTTGGAGTTGTAACTAAACCGTTCGGTTTTGAAGGTGTGCGCCGCATGCGCATTGCAGAGCTTGGACTTGAAGAACTGCAAAAATACGTGGATACACTTATTGTCATTCCAAATCAGAATTTATTTAGAATTGCAAATGAAAAAACTACATTTTCTGATGCATTTAAACTTGCTGATAATGTTCTGCATATTGGCATCAGAGGAGTAACTGACTTGATGGTCATGCCAGGGCTTATTAATCTTGACTTTGCTGATATAGAAACAGTAATGAGCGAGATGGGCAAAGCGATGATCGGCACCGGAGAAGCAGAAGGAGAAGATAGAGCAATTAGTGCTGCGGAAGCTGCAATATCCAATCCATTGCTTGACAATGTATCAATGAAAGGTGCGCAGGGAATATTAATTAACATTACTGGTGGCGGAGATATGACTCTGTTTGAAGTTGATGCTGCAGCCAATAGAGTGCGTGAAGAAGTAGATGAAAATGCAAATATAATATTTGGTGCTACTTTTGATCAAGCGATGGAGGGAAGAGTTAGAGTTTCTGTTCTTGCAACTGGCATTGATGGTCGCAATAATAAATCAGAAACTTCACCTATAAGTCAGAGCGAAGACTCAGAGAAAGAGAAATTTAAGTGGCCCTATAGTCACAGTGAAAGTACGCAAGACAAAACACTGGAAACAAAACCAACTGAACAGGTAAGCGAAGGAGCTAAGTGGGGCAGCAATATCTATGATATACCAGCTTATTTAAGAAGAAAAAAATAA
>ftsZ_of_Epistrophe_grossulariae_1
ATGTCTATTGATCTTAGTCTGCCGGAGTTACCTATATTACACCCAAGGATTACCGTTGTGGGAGTGGGTGGTGCTGGTGGAAATGCTGTGAATAACATGATCCAATCTAATTTGCAAGGAGTGAATTTTGTTGTCGCAAATACCGACGCTCAAGCACTAGAAAAGTCGTTATGTGATAAAAAAATTCAGCTTGGCATTAATTTAACTAAGGGTCTTGGTGCTGGTGCTTTGCCTGATGTTGGGAAAGGTGCAGCAGAAGAATCAATCGATGAAATTATGGAGCATATAAAAGATAGTCATATGCTTTTCATCACAGCAGGAATGGGCGGTGGTACCGGAACCGGTGCAGCACCGGTAATTGCAAAAGCAGCCAGAGAAGCAAGAGCTGCAGTTAAGGATAGAGCGCCAAAAGAAAAAAAGATATTGACTGTTGGAGTTGTAACTAAACCGTTCGGTTTTGAAGGTGTGCGCCGCATGCGCATTGCAGAGCTTGGACTTGAAGAACTGCAAAAATACGTGGATACACTTATTGTCATTCCAAATCAGAATTTATTTAGAATTGCAAATGAAAAAACTACATTTTCTGATGCATTTAAACTTGCTGATAATGTTCTGCATATTGGCATCAGAGGAGTAACTGACTTGATGGTCATGCCAGGGCTTATTAATCTTGACTTCGCTGATATAGAAACAGTAATGAGCGAGATGGGCAAAGCGATGATCGGCACCGGAGAGGCAGAAGGAGAAGATAGAGCAATTAGTGCTGCGGAAGCTGCAATATCCAATCCATTGCTTGACAATGTATCAATGAAAGGTGCGCAAGGAATATTAATTAACATTACTGGTGGCGGAGATATGACTCTGTTTGAAGTTGATGCTGCAGCCAATAGAGTGCGTGAAGAAGTAGATGAAAATGCAAATATAATATTTGGTGCTACTTTTGATCAAGCGATGGAGGGAAGAGTTAGAGTTTCTGTTCTTGCAACTGGCATTGATGGTCGCAATAATAAGTCAGAAACTTCACCTATAAGTCAGAGCGAAGACTCAGAGAAAGAGAAATTTAAGTGGCCCTATAGTCACAGTGAAAGTACGCAAGACAAAACACTGGAAACAAAACCAACTGAACAGGTAAGCGAAGGAGCTAAATGGGGCAGCAATGTTTATGATATACCGGCTTATTTAAGAAGAAAAAAATAA
>ftsZ_of_Macropis_europaea
ATGTCTATTGATCTTAGTCTGCCGGAGTTACCTATATTACACCCAAGGATTACCGTTGTGGGAGTGGGTGGTGCTGGTGGAAATGCTGTGAATAACATGATCCAATCTAATTTGCAAGGAGTGAATTTTGTTGTCGCAAATACCGACGCTCAAGCACTAGAAAAGTCGTTATGTGATAAAAAAATTCAGCTTGGCATTAATTTAACTAAGGGTCTTGGTGCTGGTGCTTTGCCTGATGTTGGGAAAGGTGCAGCAGAAGAATCAATCGATGAAATTATGGAGCATATAAAAGATAGTCATATGCTTTTCATCACAGCAGGAATGGGCGGTGGTACCGGAACCGGTGCAGCACCGGTAATTGCAAAAGCAGCCAGAGAAGCAAGAGCTGCAGTTAAGGATAGAGCGCCAAAAGAAAAAAAGATATTGACTGTTGGAGTTGTAACTAAACCGTTCGGTTTTGAAGGTGTGCGCCGCATGCGCATTGCAGAGCTTGGACTTGAAGAACTGCAAAAATACGTGGATACACTTATTGTCATTCCAAATCAGAATTTATTTAGAATTGCAAATGAAAAAACTACATTTTCTGATGCATTTAAACTTGCTGATAATGTTCTGCATATTGGCATCAGAGGAGTAACTGACTTGATGGTCATGCCAGGGCTTATTAATCTTGACTTCGCTGATATAGAAACAGTAATGAGCGAGATGGGCAAAGCGATGATCGGCACCGGAGAGGCAGAAGGAGAAGATAGAGCAATTAGTGCTGCGGAAGCTGCAATATCCAATCCATTGCTTGACAATGTATCAATGAAAGGTGCGCAAGGAATATTAATTAACATTACTGGTGGCGGAGATATGACTCTGTTTGAAGTTGATGCTGCAGCCAATAGAGTGCGTGAAGAAGTAGATGAAAATGCAAATATAATATTTGGTGCTACTTTTGATCAAGCGATGGAGGGAAGAGTTAGAGTTTCTGTTCTTGCAACTGGCATTGATGGTCGCAATAATAAGTCAGAAACTTCACCTATAAGTCAGAGCGAAGACTCAGAGAAAGAGAAATTTAAGTGGCCCTATAGTCACAGTGAAAGTACGCAAGACAAAACACTGGAAACAAAACCAACTGAACAGGTAAGCGAAGGAGCTAAATGGGGCAGCAATGTTTATGATATACCGGCTTATTTAAGAAGAAAAAAATAA
>ftsZ_of_Sphaerophoria_taeniata
ATGTCTATTGATCTTAGTCTGCCGGAGTTACCTATATTACACCCAAGGATTACCGTTGTGGGAGTGGGTGGTGCTGGTGGAAATGCTGTGAATAACATGATCCAATCTAATTTGCAAGGAGTGAATTTTGTTGTCGCAAATACCGACGCTCAAGCACTAGAAAAGTCGTTATGTGATAAAAAAATTCAGCTTGGCATTAATTTAACTAAGGGTCTTGGTGCTGGTGCTTTGCCTGATGTTGGGAAAGGTGCAGCAGAAGAATCAATCGATGAAATTATGGAGCATATAAAAGATAGTCATATGCTTTTCATCACAGCAGGAATGGGCGGTGGTACTGGAACCGGTGCAGCACCGGTAATTGCAAAAGCAGCCAGAGAAGCAAGAGCTGCAGTTAAGGATAGAGCGCCAAAAGAAAAAAAGATATTGACTGTTGGAGTTGTAACTAAACCGTTCGGTTTTGAAGGTGTGCGCCGCATGCGCATTGCAGAGCTTGGACTTGAAGAACTGCAAAAATACGTGGATACACTTATTGTCATTCCAAATCAGAATTTATTTAGAATTGCAAATGAAAAAACTACATTTTCTGATGCATTTAAACTTGCTGATAATGTTCTGCATATTGGCATCAGAGGAGTAACTGACTTGATGGTCATGCCAGGGCTTATTAATCTTGACTTCGCTGATATAGAAACAGTAATGAGCGAGATGGGCAAAGCGATGATCGGCACCGGAGAGGCAGAAGGAGAAGATAGAGCAATTAGTGCTGCGGAAGCTGCAATATCCAATCCATTGCTTGACAATGTATCAATGAAAGGTGCGCAAGGAATATTAATTAACATTACTGGTGGCGGAGATATGACTCTGTTTGAAGTTGATGCTGCAACCAATAGAGTGCGTGAAGAAGTAGATGAAAATGCAAATATAATATTTGGTGCTACTTTTGATCAAGCGATGGAGGGAAGAGTTAGAGTTTCTGTTCTTGCAACTGGCATTGATGGTCGCAATAATAAGTCAGAAACTTCACCTATAAGTCAGAGCGAAGACTCAGAGAAAGAGAAATTTAAGTGGCCCTATAGTCACAGTGAAAGTACGCAAGACAAAACACTGGAAACAAAACCAACTGAACAGGTAAGCGAAGGAGCTAAATGGGGCAGCAATGTTTATGATATACCGGCTTATTTAAGAAGAAAAAAATAA
>ftsZ_of_Sympetrum_striolatum
ATGTCTATTGATCTTAGTCTGCCGGAGTTACCTATATTACACCCAAGGATTACCGTTGTGGGAGTGGGTGGTGCTGGTGGAAATGCTGTGAATAACATGATCCAATCTAATTTGCAAGGAGTGAATTTTGTTGTCGCAAATACCGACGCTCAAGCACTAGAAAAGTCGTTATGTGATAAAAAAATTCAGCTTGGCATTAATTTAACTAAGGGTCTTGGTGCTGGTGCTTTGCCTGATGTTGGGAAAGGTGCAGCAGAAGAATCAATCGATGAAATTATGGAGCATATAAAAGATAGTCATATGCTTTTCATCACAGCAGGAATGGGCGGTGGTACCGGAACCGGTGCAGCACCGGTAATTGCAAAAGCAGCCAGAGAAGCAAGAGCTGCAGTTAAGGATAGAGCGCCAAAAGAAAAAAAGATATTGACTGTTGGAGTTGTAACTAAACCGTTCGGTTTTGAAGGTGTGCGCCGCATGCGCATTGCAGAGCTTGGACTTGAAGAACTGCAAAAATACGTGGATACACTTATTGTCATTCCAAATCAGAATTTATTTAGAATTGCAAATGAAAAAACTACATTTTCTGATGCATTTAAACTTGCTGATAATGTTCTGCATATTGGCATCAGAGGAGTAACTGACTTGATGGTCATGCCAGGGCTTATTAATCTTGACTTCGCTGATATAGAAACAGTAATGAGCGAGATGGGCAAAGCGATGATCGGCACCGGAGAGGCAGAAGGAGAAGATAGAGCAATTAGTGCTGCGGAAGCTGCAATATCCAATCCATTGCTTGACAATGTATCAATGAAAGGTGCGCAAGGAATATTAATTAACATTACTGGTGGCGGAGATATGACTCTGTTTGAAGTTGATGCTGCAGCCAATAGAGTGCGTGAAGAAGTAGATGAAAATGCAAATATAATATTTGGTGCTACTTTTGATCAAGCGATGGAGGGAAGAGTTAGAGTTTCTGTTCTTGCAACTGGCATTGATGGTCGCAATAATAAGTCAGAAACTTCACCTATAAGTCAGAGCGAAGACTCAGAGAAAGAGAAATTTAAGTGGCCCTATAGTCACAGTGAAAGTACGCAAGACAAAACACTGGAAACAAAACCAACTGAACAGGTAAGCGAAGGAGCTAAATGGGGCAGCAATGTTTATGATATACCGGCTTATTTAAGAAGAAAAAAATAA
>ftsZ_of_DTsacasi_L1
ATGTCTATTGATCTTAATCTGCCGGAGTTACCTATATTACACCCAAGGATTACCGTTGTGGGAGTGGGTGGTGCTGGTGGAAATGCTGTGAATAACATGATCCAATCTAATTTGCAAGGAGTGAATTTTGTTGTTGCAAATACCGACGCTCAAGCACTAGAAAAGTCGTTATGTGATAAAAAAATTCAGCTTGGCATTAATTTAACTAAGGGTCTTGGTGCTGGTGCTTTGCCTGATGTTGGCAAAGGTGCAGCAGAAGAATCAATCGATGAAATTATGGAGCATATAAAAGATAGTCATATGCTTTTCATTACAGCAGGAATGGGCGGTGGTACTGGAACCGGTGCAGCACCGGTAATTGCAAAAGCAGCCAGAGAAGCAAGAGCTGCAGTTAAGGATAGAGCGCCAAAAGAAAAAAAGATATTGACTGTTGGAGTTGTAACTAAACCGTTCGGTTTTGAAGGTGTGCGCCGCATGCGCATTGCAGAGCTTGGACTTGAAGAACTGCAAAAATACGTGGATACACTTATTGTCATTCCAAATCAGAATTTATTTAGAATTGCAAATGAAAAAACTACATTTTCTGATGCATTTAAACTTGCTGATAATGTTCTGCATATTGGCATCAGAGGAGTAACTGACTTGATGGTCATGCCAGGGCTTATTAATCTTGACTTTGCTGATATAGAAACAGTAATGAGCGAGATGGGCAAAGCGATGATCGGTACCGGAGAAGCAGAAGGAGAAGATAGAGCAATTAGTGCTGCGGAAGCTGCAATATCCAATCCATTGCTTGACAATGTATCAATGAAAGGTGCGCAGGGAATATTAATTAACATTACTGGTGGCGGAGATATGACTCTGTTTGAAGTTGATGCTGCAGCCAATAGAGTGCGTGAAGAAGTAGATGAAAATGCAAATATAATATTTGGTGCTACTTTTGATCAAGCGATGGAGGGAAGAGTTAGAGTTTCTGTTCTTGCAACTGGCATTGATGGTCGCAATAATAAATCAGAAATTTCACCTATAAGTCAGAGCGAAGACTCAGAGAAAGAGAAATTTAAGTGGCCCTATAGTCACAGTGAAAGTACGCAAGACAAAACACTGGAAACAAAACCAACTGAACAGGTAAGCGAAGGAGCTAAGTGGGGCAGCAATATCTATGATATACCAGCTTATTTAAGAAGAAAAAAATAA
>ftsZ_of_Sicus_ferrugineus
ATGTCTATTGATCTTAGTCTGCCGGAGTTACCTATATTACACCCAAGGATTACCGTTGTGGGAGTGGGTGGTGCTGGTGGAAATGCTGTGAATAACATGATCCAATCTAATTTGCAAGGAGTGAATTTTGTTGTCGCAAATACCGACGCTCAAGCACTAGAAAAGTCGTTATGTGATAAAAAAATTCAGCTTGGCATTAATTTAACTAAGGGTCTTGGTGCTGGTGCTTTGCCTGATGTTGGCAAAGGTGCAGCAGAAGAATCAATCGATGAAATTATGGAGCATATAAAAGATAGTCATATGCTTTTCATCACAGCAGGAATGGGCGGTGGTACTGGAACCGGTGCAGCACCGGTAATTGCAAAAGCAGCCAGAGAAGCAAGAGCTGCAGTTAAGGATAGAGCGCCAAAAGAAAAAAAGATATTGACTGTTGGAGTTGTAACTAAACCGTTCGGTTTTGAAGGTGTGCGCCGCATGCGCATTGCAGAGCTTGGACTTGAAGAACTGCAAAAATACGTGGATACACTTATTGTCATCCCAAATCAGAATTTATTTAGAATTGCAAATGAAAAAACTACATTTTCTGATGCATTTAAACTTGCTGATAATGTTCTGCATATTGGCATTAGAGGAGTAACTGACTTGATGGTCATGCCAGGGCTTATTAATCTTGACTTCGCTGATATAGAAACAGTAATGAGCGAGATGGGCAAAGCGATGATCGGCACCGGAGAGGCAGAAGGAGAAGATAGAGCAATTAGTGCTGCGGAAGCTGCAATATCCAATCCATTGCTTGACAATGTATCAATGAAAGGTGCGCAAGGAATATTAATTAACATTACTGGTGGCGGAGATATGACTCTGTTTGAAGTTGATGCTGCAGCCAATAGAGTGCGTGAAGAAGTAGATGAAAATGCAAATATAATATTTGGTGCTACTTTTGATCAAGCGATGGAGGGAAGAGTTAGAGTTTCTGTTCTTGCAACTGGCATTGATGGTCGCAATAATAAATCAGAAACTTCACCTATAAGTCAGAGCGAAGACTCAGAGAAAGAGAAATTTAAGTGGCCCTATAGTCACAGTGAAAGTACTCAAGACAAAACACTGGAAACAAAACCAACTGAACAGGTAAGCAAAGAAGCTAAATGGGGCAGCAATGTTTATGATATACCGGCTTATTTGAGAAGAAAAAAATAA
>ftsZ_of_Pseudomyrmex_sp_PSW_54
ATGTCTATTGATCTTAGTCTGCCGGAGTTACCTATATTACACCCAAGGATTACCGTTGTGGGAGTGGGTGGTGCTGGTGGAAATGCTGTGAATAACATGATCCAATCTAATTTGCAAGGAGTGAGTTTTGTTGTCGCAAATACCGACGCTCAAGCACTAGAGAAGTCGTTATGTGATAAAAAAATTCAGCTTGGCATTAATTTAACTAAGGGTCTTGGTGCTGGTGCTTTGCCTGATGTTGGCAAAGGTGCAGCAGAAGAATCAATCGATGAAATTATGGAGCATATAAAAGATAGTCATATGCTTTTCATTACAGCAGGAATGGGCGGTGGTACTGGAACCGGTGCAGCACCGGTAATTGCAAAAGCAGCCAGAGAAGCAAGAGCTGCAGTTAAGGATAGAGCGCCAAAAGAAAAAAAGATATTGACTGTTGGAGTTGTAACTAAACCGTTCGGTTTTGAAGGTGTGCGCCGCATGCGCATTGCAGAGCTTGGACTTGAAGAACTGCAAAAATACGTGGATACACTTATTGTCATTCCAAATCAGAATTTATTTAGAATTGCAAATGAAAAAACTACATTTTCTGATGCATTTAAACTTGCTGATAATGTTCTGCATATTGGCATCAGAGGAGTAACTGACTTGATGGTCATGCCAGGGCTTATTAATCTTGACTTCGCTGATATAGAAACAGTAATGAGCGAGATGGGCAAAGCGATGATCGGCACCGGAGAAGCAGAAGGAGAAGATAGAGCAATTAGTGCTGCGGAAGCTGCGATATCCAATCCATTGCTTGACAATGTATCAATGAAAGGTGCGCAAGGAATATTAATTAACATTACTGGTGGCGGAGATATGACTCTGTTTGAAGTTGATGCTGCAGCCAATAGAGTGCGTGAAGAAGTAGATGAAAATGCAAATATAATATTTGGTGCTACTTTTGATCAAGCGATGGAAGGAAGAGTTAGAGTTTCTGTTCTTGCAACTGGCATTGATGGTCACAATAATAAATCAGAAACTTCACCTATAAGTCAGAGCGAAGACTCAGAGAAAGAGAAATTTAAGTGGCCCTATAGTCACAGTGAAAGTACACAAGACAAAACACTGGAAACAAAACCAACTGAACAGGTAAGCGAAGGAGCTAAATGGGGCAGCAATGTTTATGATATACCGGCTTATTTAAGAAGAAAAAAATAA
>ftsZ_of_Apoderus_coryli
ATGTCTATTGATCTTAGTCTACCGGAGTTACCTATATTACACCCAAGGATTACCGTTGTGGGAGTGGGTGGTGCTGGTGGAAATGCTGTGAATAACATGATCCAATCCAATTTGCAAGGAGTGAATTTTGTTGTCGCAAATACCGATGCTCAAGCACTAGAAAAGTCTTTGTGTGATAAAAAAATTCAACTGGGTATTAACTTAACCAAGGGTCTTGGTGCTGGTGCTTTGCCTGATGTTGGCAAAGGTGCAGCAGAAGAATCAATTGATGAGATTATGGAGCATATAAAAGATAGTCATATGCTTTTCATCACAGCAGGAATGGGCGGTGGTACTGGAACCGGTGCAGCACCGGTAATTGCAAAAGCAGCCAGAGAAGCAAGAGCCGCAGTTAAGGATAGAGCGCCAAAAGAAAAAAAGATATTGACTGTTGGAGTTGTAACTAAACCGTTCGGTTTTGAAGGTGTGCGCCGTATGCGCACTGCAGAGTTTGGACTTGAAGAATTGCAAAAATACGTGGATACACTTATTGTCATTCCAAATCAGAATTTATTTAGAATTGCAAATGAAAAAACTACATTTTCTGATGCATTTAAACTTGCTGATAATGTTCTGCACATTGGCATCAGAGGAGTAACTGACTTGATGGTCATGCCAGGGCTTATTAATCTTGACTTCGCTGATATAGAAACAATAATGAGCGAGATGGGTAAAGCGATGATCGGCACCGGAGAGGCAGAAGGAGAAGATAGAGCAATTAGTGCTGCGGAAGCTGCAATATCCAATCCATTACTTGATAATGTATCAATGAAAGGTGCGCAAGGAATATTAATTAACATTACTGGTGGCGGAGATATGACTCTGTTTGAAGTTGATGCTGCAGCCAATAGAGTGCGTGAAGAAGTAGATGAAAATGCAAATATAATATTTGGTGCTACTTTTGATCAAGCGATGGAGGGAAGAGTTAGAGTTTCTGTTCTTGCAACTGGCATTGATGGTCGCAATAATAAATCAGAAACTTCACCTATAAGTCAGAGCGAAGACTCAGAGAAAGAGAAATTTAAGTGGCCCTATAGTCACAGTGAAAGTACGCAAGACAAAACACTGGAAACAAAACCAACTGAACAGGTAAGCGAAGGAGCTAAGTGGGGCAGCAATGTTTATGATATACCGGCTTATTTAAGAAGAAAAAAATAA
>ftsZ_of_Bibio_marci
ATGTCAATTGACCTTAGTTTACCAGAGTTACCTATATTACACCCAAGGATTACCGTTGTGGGAGTGGGTGGTGCTGGTGGAAATGCTGTGAATAACATGATCCAATCCAATTTGCAAGGAGTGAATTTTGTTGTCGCAAATACCGATGCTCAAGCACTAGAAAAGTCTTTGTGTGATAAAAAAATTCAACTGGGTATTAACTTAACCAAGGGTCTTGGTGCTGGTGCTTTGCCTGATGTTGGCAAAGGTGCAGCAGAAGAATCAATTGATGAGATTATGGAGCATATAAAAGATAGTCATATGCTTTTCATCACAGCAGGAATGGGCGGTGGTACTGGAACCGGTGCAGCACCGGTAATTGCAAAAGCAGCCAGAGAAGCAAGAGCCGCAGTTAAGGATAGAGCGCCAAAAGAAAAAAAGATATTGACTGTTGGAGTTGTAACTAAACCGTTCGGTTTTGAAGGTGTGCGCCGTATGCGCACTGCAGAGTTTGGACTTGAAGAATTGCAACAATACGTGGATACACTTATTGTCATTCCAAATCAGAATTTATTTAGAATTGCAAATGAAAAAACTACATTTTCTGATGCATTTAAACTTGCTGATAATGTTCTGCACATTGGCATCAGAGGAGTAACTGACTTGATGGTCATGCCAGGGCTTATTAATCTTGACTTCGCTGATATAGAAACAATAATGAGCGAGATGGGCAAAGCGATGATCGGCACCGGAGAGGCAGAAGGAGAAGATAGAGCAATTAGTGCTGCGGAAGCTGCAATATCCAATCCATTACTTGATAATGTATCAATGAAAGGTGCGCAAGGAATATTAATTAACATTACTGGTGGCGGAGATATGACTCTGTTTGAAGTTGATGCTGCAGCCAATAGAGTGCGTGAAGAAGTAGATGAAAATGCAAATATAATATTTGGTGCTACTTTTGATCAAGCGATGGAGGGAAGAGTTAGAGTTTCTGTTCTTGCAACTGGCATTGATGGTCGCAATAATAAATCAGAAACTTCACCTATAAGTCAGAGCGAAGACTCAGAGAAAGAGAAATTTAAGTGGCCCTATAGTCACAGTGAAAGTACGCAAGACAAAACACTGGAAACAAAACTAACTGAACAGGTAAGCGAAGGAGCTAAGTGGGGCAGCAATATCTATGATATACCAGCTTACTTAAGAAGAAAAAAATAA
>ftsZ_of_Diabrotica_virgifera_virgifera_1
ATGTCAATTGACCTTAGTTTACCAGAGCTGCCTATATTACACCCAAGGATTACCGTTGTGGGAGTGGGTGGTGCTGGTGGAAATGCTGTGAATAACATGATCCAATCCAATTTGCAAGGAGTAAATTTTGTTGTAGCAAATACCGATGCTCAAGCGTTAGAGAAGTCATTATGCGATAAAAAAATTCAACTGGGTATTAACTTAACCAAGGGTCTTGGTGCTGGTGCCTTGCCTGATGTTGGCAAAGGTGCAGCAGAAGAATCAATCGATGAAATTATGGAGCATATAAAAGATAGTCATATGCTTTTCATCACAGCAGGAATGGGCGGTGGTACTGGAACCGGTGCAGCACCGGTAATTGCAAAAGCAGCCAGAGAAGCAAGAGCCGCAGTTAAGGATAGAGCGCCAAAAGAAAAAAAGATATTGACTGTTGGAGTTGTAACTAAACCGTTCGGTTTTGAAGGTGTGCGCCGTATGCGCATTGCAGAGCTTGGACTTGAAGAACTGCAAAAATACGTGGATACACTTATTGTCATTCCAAATCAGAATTTATTTAGAATTGCAAATGAAAAAACTACATTTTCTGATGCATTTAAACTTGCTGATAATGTTCTGCACATTGGCATCAGAGGAGTAACTGACTTGATGGTCATGCCAGGGCTTATTAATCTTGACTTCGCTGATATAGAAACAGTAATGAGCGAGATGGGCAAAGCGATGATCGGCACCGGAGAGGCAGAAGGAGAAGATAGAGCAATTAGCGCTGCAGAGGCTGCAATATCTAATCCATTGCTTGATAATGTATCAATGAAAGGTGCGCAAGGAATATTAATTAACATTACTGGTGGCGGAGATATGACTCTGTTTGAAGTTGATGCTGCAGCCAATAGAGTGCGTGAAGAAGTAGATGAAAATGCAAATATAATATTTGGTGCTACTTTTGATCAAGCGATGGAGGGAAGAGTTAGAGTTTCTGTTCTTGCAACTGGCATTGATAGTCGCGATAACAAATCAGAAACTTCACCTATAAGTCGTCAGAGTGAAGACTCAGAGAAAGAGAAGTTTAAGTGGCCCTATAGTCAAAGTGAAAGTATGCAAGACAAAACACTGGAAACAAAACCAGCTGAACAGGTAAGCGAAGGAGCTAAGTGGGGCAGCAATATCTATGATATACCAGCTTACTTAAGAAGAAAAAAATAA
>ftsZ_of_wIncompta
ATGTCTATTGATCTTAGTCTGCCGGAGTTGCCTATATTACACCCAAGGATTACCGTTGTGGGAGTGGGTGGTGCTGGTGGAAATGCTGTGAATAACATGATCCAATCTAATTTGCAAGGAGTGAATTTTGTTGTCGCAAATACCGATGCTCAAGCACTAGAAAAGTCGTTATGTGATAAAAAAATTCAGCTTGGCATTAATTTAACTAAGGGGCTTGGTGCTGGTGCTTTGCCTGATGTTGGCAAAGGTGCAGCAGAAGAGTCAATTGATGAGATTATGGAGCATATAAAAGATAGTCATATGCTTTTCATCACAGCAGGAATGGGCGGTGGTACTGGAACCGGTGCAGCACCGGTAATTGCAAAAGCAGCCAGAGAAGCAAGAGCCGCAGTTAAGGATAGAGCGCCAAAAGAAAAAAAGATATTGACTGTTGGAGTTGTAACTAAACCGTTCGGTTTTGAAGGTGTGCGCCNNNNNNNNNNNNNNNNNNNNNNNNNNNNNGAACTGCAAAAATACGTGGATACACTTATTGTCATTCCAAATCAGAATTTATTTAGAATTGCAAATGAAAAAACTACATTTTCTGATGCATTTAAACTTGCTGATAATGTTCTGCACATTGGCATCAGAGGAGTAACTGACTTGATGGTCATGCCAGGGCTTATCAATCTTGACTTCGCTGATNNNNNNNCAGTAATGAGCGAGATGGGCAAAGCGATGATCGGCACCGGAGAGGCAGAAGGAGAAGATAGAGCAATTAGTGCTGCAGAGGCTGCAATATCTAATCCATTGCTTGATAATGTATCAATGAAAGGTGCGCAAGGAATATTAATTAACATTACTGGTGGCGGAGATATGACTCTGTTTGAAGTTGATGCTGCAGCCAATAGAGTGCGTGAAGAAGTAGATGAAAATGCAAATATAATATTTGGTGCTACTTTTGATCAAGCGATGGAGGGAAGAGTTAGAGTTTCTGTTCTTGCAACTGGCATTGATGGTCGCAATAATAAATCAGAAACTTCACCTATAAGTCAGAGCGAAGACTCAGAGAAAGAGAAATTTAAGTGGCCATATAGTCAAAGTGAAAGTACACAAGACAAAACACTGGAAACAAAACCAGCTGAACAGGTAAGCGAAGGAGCTAAGTGGGGCAGCAATATCTATGATATACCAGCTTACTTAAGAAGAAAAAAATAA
>ftsZ_of_Icerya_purchasi
ATGTCTATTGATCTTAGTCTGCCGGAGTTACCTATATTACACCCAAGGATTACCGTTGTGGGAGTGGGTGGTGCTGGTGGAAATGCTGTAAATAACATGATCCAATCCAATTTGCAAGGAGTAAATTTTGTTGTCGCAAACACTGATGCTCAAGCGCTGGAAAAGTCGTTATGCGATAAAAAAATTCAACTGGGTATTAACTTAACCAAGGGTCTTGGTGCTGGTGCCTTGCCTGATGTTGGCAAAGGTGCAGCAGAAGAATCAATCGATGAAATTATGGAGCATATAAAAGATAGTCATATGCTTTTCATCACAGCAGGAATGGGTGGTGGTACTGGAACCGGTGCTGCACCGGTAATTGCAAAAGCAGCCAGAGAAGCAAGAGCCGCAGTTAAGGATAGAGCGCCAAAAGAAAAAAAGATATTGACTGTTGGAGTTGTAACTAAACCGTTCGGTTTTGAAGGTGTGCGCCGCATGCGCATTGCAGAGCTTGGACTTGAAGAACTGCAAAAATACGTGGATACACTTATTGTCATTCCAAATCAGAATTTATTTAGAATTGCAAATGAAAAAACTACATTTTCTGATGCATTTAAACTTGCTGATAATGTTCTGCATATTGGCATCAGAGGAGTAACTGACTTGATGGTCATGCCAGGGCTTATTAATCTTGACTTCGCTGATATAGAAACAGTAATGAGCGAGATGGGCAAAGCGATGATCGGCACCGGAGAGGCAGAAGGAGAAGATAGAGCAATTAGTGCTGCGGAAGCTGCAATATCCAATCCATTGCTTGACAATGTATCAATGAAAGGTGCTCAAGGAATATTAATTAACATTACTGGTGGCGGAGATATGACTCTGTTTGAAGTTGATGCTGCAGCCAATAGAGTGCGTGAAGAAGTAGATGAAAATGCAAATATAATATTTGGTGCTACTTTTGATCAAGCGATGGAGGGAAGAGTTAGAGTTTCTGTTCTTGCAACTGGCATTGATGGTCGCAATAATAAATCAGAAACTTCACCTATAAGTCAGAGTGAAGACTCAGAGAAAGAGAAATTTAAGTGGCCCTATAGTCACAGTGAAAGTATGCAAGACAAAACACTGGAAACAAAACCAACTGAACAGGTAAGCGAAGGAGCTAAATGGGGCAGCAATGTTTATGATATACCGGCTTATTTAAGAAGAAAAAAATAA
>ftsZ_of_Myrmica_ruginodis
ATGTCTATTGATCTTAGTCTGCCGGAGTTACCTATATTACACCCAAGGATTACCGTTGTGGGAGTGGGTGGTGCTGGTGGAAATGCTGTGAATAACATGATCCAATCTAATTTGCAAGGAGTGAATTTTGTTGTCGCAAATACCGACGCTCAAGCACTAGAAAAGTCGTTATGTGATAAAAAAATTCAGCTTGGTATTAATTTAACTAAGGGTCTTGGTGCTGGTGCTTTGCCTGATGTTGGCAAAGGTGCAGCAGAAGAATCAATTGATGAAATTATGGAGCATATAAAAGATAGTCATATGCTTTTCATCACAGCAGGAATGGGTGGTGGTACCGGAACAGGTGCTGCACCGGTAATTGCAAAGGCAGCCAGAGAAGCAAGAGCTGCAGTTAAAGATAAAGGACTAAAAGAAAAAAAGATACTGACCGTTGGAGTTGTAACTAAACCGTTCGGTTTTGAAGGTGTGCGCCGCATGCGCATTGCAGAGCTTGGACTTGAAGAACTGCAAAAATACGTGGATACACTTATTGTCATTCCAAATCAGAATTTATTTAGAATTGCAAATGAAAAAACTACATTTTCTGATGCATTTAAACTTGCTGATAATGTTCTGCATATTGGCATCAGAGGAGTAACTGACTTGATGGTCATGCCAGGGCTTATTAATCTTGACTTCGCTGATATAGAAACAGTAATGAGCGAGATGGGCAAAGCGATGATCGGCACCGGAGAAGCAGAAGGAGAAGATAGAGCAATTAGTGCTGCGGAAGCTGCAATATCCAATCCATTGCTTGATAATGTATCAATGAAAGGTGCGCAAGGAATATTAATTAACATTACTGGTGGCGGAGATATGACTCTATTTGAAGTTGATGCTGCAGCCAATAGAGTACGTGAAGAAGTAGATGAAAATGCAAATATAATATTTGGCGCTACTTTTGATCAAGCGATGGAGGGAAGAGTTAGAGTTTCTGTTCTTGCAACTGGCATTGATGGTCGCAATAATAAATCAGAAACTTCACCTATAAGTCAGAGCGAAGACTCAGAGAAAGAGAAATTTAAGTGGCCCTATAGTCACAGTGAAAGTATGCAAGACAGAACACTGGAAACAAAACCAACTGAACAGGTAAGCGAAGGAGCTAAATGGGGTAGCAATGTTTATGATATACCGGCTTATTTAAGAAGAAAAAAATAA
```
