## Supplementary material for "Counting rare *Wolbachia* endosymbionts using digital droplet PCR": Data S2

```
>asahinai_bronski
AAACTGGAGCGCCAAGTCGAGATGGTGGGGCAGGAAGATGGGCAGCAGGTACGAGCCAGAGCTGCGAACGAATGACGAGGACTCGCCAGTGGACGGTAACGTGGTTGAGCCTTCCCCTCTAGcgccgcctcctccgccgttgcccctgccctctgcccctctgctcccgccgtcgcctgccgctgtggatgtcggtgtcggtgtcgctgtcgctgagctgatgccgctgctgctgcctcgccgAGCCCCCGAAATAAACGCAAGCGCCATCACGACCAGCCCGGGTCCTGGCCGCATATTGACCTCGGGTTCGGCGGTGCTAGCATGGTGCAGGCCCGCTTGAGACGCGCTTGCGACTCCAATTCAATGCGAGTAATGACGGGCTCATGGCCCCATCATCATCGGTAGTGTTGGCGGCGGACTTGTTGGGCGGACTTCTTGGAGCGTCGCTCTCTCCGGTCCGGTCCGATCCGTCAGCTGcctggcccagttcctgtttctgttcctgatcctgttccttatccGGTACGGGTTCGGGTTCGGGTTCCTGTCCCAGTTCCCGTTGCTCTGTACCCGCCTGAGCCGCTCCAGCTTCAGCTTCAGT
>auraria_bronski
CCCAAACTGGAGCGCCAAGTCGAGATGGTGGGGCAGGAAGATGGGCAGCAGGTACGAGCCAGAGCTGCGAACGAATGACGAGGACTCGCCAGTGGACGGTAACGTGGTTGAGCCTTCCCCTCTAGcgctgcctccgccgttgcccctgccctctgcccctctgctcccgccgtcgcctgccgctgtggatgtcggtgtcggtgtcgctgtcgctgagctgatgccgctgctgctgcctcgccgAGCCCCCGAAATAAACGCAAGCGCCATCACGACCAGCCCGGGTCCTGGCCGCATATTGACCTCGGGTTCGGCGGTGCTAGCATGGTGCAGGCCCGCTTGAGACGCGCTTGCGACTCCAATTCAATGCGAGTAATGACGGGCTCATGGCCCCATCATCATCGGTAGTGTTGGCGGCGGACTTGTTGGGCGGACTTCTTGGAGCGTCGCTCTCTCCGGTCCGGTCCGATCCGTCAGCTGCCTGGCCCAgttcctgttcctgttcctgatcctgttcctTATCCGGCACGGgttcgggttcgggctcctgttcctgtcccagttcccgttgctCTGTACCCGCCTGAGCCGCTCCAGCTTCAGC
>bakoue_bronski
CTGGAGCGCCAAGTCGAGATGGTGGGGCAGGAAGATGGGCAGCAGGTACGAGCCAGAGCTGCGAACGAATGACGAGGACTCGCCAGTGGACGGTAACGTGGTTGAGCCTTCACCTCTTGcgatgccgcctcctcgctcgttgcctctgccctctgcccctctgctcccgccgtcgcctgccgctgtggatgtcggtgtcggtgtcgctgtcgctgagctgatgccgctgctgctgcctcgccgAGCCCCCGAAATAAACGCAAGCGCCATCACGACCAGCCCGGGTCCTGGCCGCATATTGACCTCGGGTTCGGCGGTGCTAGCATGGTGCAGGCCCGCTTGAGACGCGCTTGCGACTCCAATTCAATGCGAGTAATGACGGGCTCATGGCCCCATCATCATCGGTAGTGTTGGCGGCGGACTTGTTGGGCGGACTTCTTGGAGCGTCGCTCTCTCCGGTCCGGTCCGATCCGTCAGCTGcctggcccagttcctgttccttaaccggtacgggtttgggtttgggttcctgttcctgttccagtcccagttcccgttgctCTGTACCCGCCCGAGCCGCTCCAGCTTCAGCTTCAGTGGCTGC
>birchii_bronski
CTGGAGCGCCAAGTCGAGATGGTGGGGCAGAAAGATGGGCAGCAGGTACGAGCCAGAGCTGCGAACGAATGACGAGGACTCGCCAGTGGACGGTAACGTGGTTGAGCCTTCACCTCTTGcgctgccgcctcctcggtcgttgcccctgccctctgcccctctgctcccgccgtcgcctgccgctgtggatgtcggtgtcggtgtcgctgtcgctgagctgatgccgctgctgctgcctcgccgAGCCCCCGAAATAAACGCAAGCGCCATCACGACCAGCCCGGGTCCTGGCCGCATATTGACCTCGGGTTCGGCGGTGCTAGCATGGTGCAGGCCCGCTTGAGACGCGCTTGCGACTCCAATTCAATGCGAGTAATGACGGGCTCATGGCCCCATCATCATCGATAGTATTGGCGGCGGACTTGTTGGGCGGACTTCTAGGAGCGTCGCTCTCTCCGGTCCGGTCCGATCCGTCAGCTGCCTGGCCCAGTTCCTGTTCCTTAAACGGTACGGGTTCGGGTTCGGGTTCGGGTGGTTCCTGTTCCAGTCCCAATTCCCGTTGCTCTGTACCCGCCTGAGCCGCTCCAGCTTCAGCTTCAGTGGC
>bunnanda_bronski
GAGCGCCAAGTCGAGATGGTGGGGCAGGAAGATGGGCAGCAGGTACGAGCCAGAGCTGCGAACGAATGACGAGGACTCGCCAGTGGACGGTAACGTGGTTGAGCCTTCCCCTCTAGcgctgccgcctcctcctcggtcgttgcccctgccctctgcccctctgctcccgccgtcgcctgccgctgtggatgtcggtgtcggtgtcgctgtcgctgagctgatgccgctgctgctgcctcgccgAGCCCCCGAAATAAACGCAAGCGCCATCACGACCAGCCCGGGTCCTGGCCGCATATTGACCTCGGGTTCGGCGGTGCTAGCATGGTGCAGGCCCGCTTGAGACGCGCTTGCGACTCCAATTCAATGCGAGTAATGACGGGCTCATGGCCCCATCATCATCGGTAGTGTTGGCGGCGGACTTGTTGGGCGGACTTCTTGGAGCGTCGCTCTCTCCGGTCCGGTCCGATCCGTCAGCTGcctggcccagttcctgttccttaaccggtacgggcttgggttcctgttccgctcccagttcccgttgctCTGTACCCGCCTGAGCCGCTCCAGCTTCAGCTTCAGTGGCTGCCCTGCATCCAGC
>burlai_bronski
CTGGAGCGCCAAGTCGAGATGGTGGGGCAGGAAGATGGGCAGCAGGTACGAGCCAGAGCTGCGAACGAATGACGAGGACTCGCCAGTGGACGGTAACGTGGTTGAGCCTTCACCTCTTGcgatgccgcctcctcggtcgttgcccctgccctctgcccctctgctcccgccgtcgcctgccgctgtggatgtcggtgtcggtgtcgctgtcgctgagctgatgccgctgctgctgcctcgccgAGCCCCCGAAATAAACGCAAGCGCCATCACGACCAGCCCGGGTCCTGGCCGCATATTGACCTCGGGTTCGGCGGTGCTAGCATGGTGCAGGCCCGCTTGAGACGCGCTTGCGACTCCAATTCAATGCGAGTAATGACGGGCTCATGGCCCCATCATCATCGGTAGTGTTGGCGGCGGACTTGTTGGGCGGACTTCTTGGAGCGTCGCTCTCTCCGGTCCGGTCCGATCCGTCAGCTGcctggcccagtgcctgttccttaaccggtacgggttcgggttcgggttcgggtgcctgttcctgttccagtcccagttcccgttgctCTGTACCCGCCTGAGCCGCTCCAGCTTCAGCTTCAGT
>DAnanassae
tcctccgccgcctcctccacctcctcctcctcctgctacTCCTCCCCTTTCTCTGCCTCTTCCCCTCCCTCCTCCGCCCGCTAGACCTGCTGCAGTATCGCTAGTTACTCCTGCTGCAGTTGCTCCgagtgttgttgctgctgctgctgatgttgctgctgctgctgctgctgctgccgccgatgttgttggtgctgctgttgctgctagTGTTgagctgatgctgctgctgctgccacgcCGAGCCCCCGAAATAAACGCAAGCGCCATCACGACCAGCCCGGGTCCTGGCCGCATATTGACCTCGGGTTCGGCGGTGCTAGCATGGTGCAGGCCCGCTTGAGACGCGCTTGCGACTCCAATTCAATGCGAGTAATGATGGGCTCATGGCCCCATCATCATCAGTAGTAGTGTGGGCTGCGGACTTGTTCGGTTCTGATCCGgatccagctccagctccttcTCCAGCTTCAGCTTTAGCTCCAGCTGCGGCTCCCGTTCCAGCACCCGCCTATCCTGGCGATCCTTTCGATCCTGATCCttatcctgatcctgatcttGTTCTCGCCGTTGCCGCTCCAGCTTCAGTTGCTGCCCAGATCCG
>DAnomelani_Kopp
CTGGAGCGCCAAGTCGAGATGGTGGGGCAGGAAGATGGGCAGCAGGTACGAGCCAGAGCTGCGAACGAATGACGAGGACTCGCCAGTGGACGGTAACGTGGTTGAGCCTTCACCTCTTGCGCTGCCGCCTCCTCGGTCGTTGCCCCTGCCCTCTGCCCCTCTGCTCCCGCCGTCGCCTGCCGCTGTGGATGTCGGTGTCGGTGTCGCTGTCGCTGAGCTGATGCCGCTGCTGCTGCCTCGCCGAGCCCCCGAAATAAACGCAAGCGCCATCACGACCAGCCCGGGTCCTGGCCGCATATTGACCTCGGGTTCGGCGGTGCTAGCATGGTGCAGGCCCGCTTGAGACGCGCTTGCGACTCCAATTCAATGCGAGTAATGACGGGCTCATGGCCCCATCATCATCGGTAGTATTGGCGGCGGACTTGTTGGGCGGACTTCTTGGAGCGTCGCTCTCTCCGGTCCGGTCCGATCCGTCAGCTGCCTGGCCCAGTTCCTGTTCCTTAACCGGTACGGGTTCGGGTGGTTCCTGTTCCAGTCCCAATTCCCGTTGCTCTGTACCCGCCTGAGCCGCTCCAGCTTCAGCTTCAGTGGCTGCCCTGCATCC
>DBaimaii
CTGGAGCGCCAAGTCGAGATGGTGGGGCAGGAAGATGGGCAGCAGGTACGAGCCAGAGCTGCGTACGAATGACGAGGACTCGCCAGTGGACGGTAACGTGGTTGAGCCTTCACCTCTagcgccgctgccgcctccgccgTTGCCCCTGCCCTCTGCCCCTCTGCTCCCGCCGTCGCCTGCCGCTATGGatgtcggtgtcggtgtcgctgtcgctgagctaatgccgctgctgctgcctcgccGAGCCCCCGAAATAAACGCAAGCGCCATCACGACCAGCCCGGGTCCTGGCCGCATATTGACCTCGGGTTCGGCGGTGCTAGCATGGTGCAGGCCCGCTTGAGACGCGCTTGCGACTCCAATTCAATGCGAGTAATGACGGGCTCATGGCCCCATCATCATCGGTATGGTTGGCGGCGGACTTGTTGGGCGGACTACTAGGAGCGTCGCTCTCTCCGGTCCGGTCCGATCCGTCAGCTGCCTGGCCCAGTTCCTGTTCCCTATCCGGTACGGGtttgggttcgggttcgggttcgggttcgggttcctgttcctgttccagTCCCAGTGCCCGTTGCTCTGTTCCCGCCTGAGccgctccagc
>DBarbarae
CTGGAGCGCCAAGTCGAGATGGTGGGGCAGGAAGATGGGCAGCAGGTACGAGCCAGAGCTGCGAACGAATGACGAGGACTCGCCAGTGGACGGTAACGTGGTTGAGCCTTCACCTCTTGCGCTGCCGCCTCCTCGGTCGTTGCCCCTGCCCTCTGCCCCTCTGCTCCCGCCGTCGCCTGCCGCTGTGGATGTCGGTGTCGGTGTCGCTGTCGCTGAGCTGATGCCGCTGCTGCTGCCTCGCCGAGCCCCCGAAATAAACGCAAGCGCCATCACGACCAGCCCGGGTCCTGGCCGCATATTGACCTCGGGTTCGGCGGTGCTAGCATGGTGCAGGCCCGCTTGAGACGCGCTTGCGACTCCAATTCAATGCGAGTAATGACGGGCTCATGGCCCCATCATCATCGGTAGTATTGGCGGCGGACTTGTTGGGCGGACTTCTTGGAGCGTCGCTCTCTCCGGTCCGGTCCGATCCGTCAGCTGCCTGGCCCAGTTCCTGTTCCTTAACCGGTACGGGTTCGGGTGGTTCCTGTTCCAGTCCCAATTCCCGTTGCTCTGTACCCGCCTGAGCCGCTCCAGCTTCAGCTTCAGTGGCTGCCCTGCATCC
>DBiarmpes
CGATGACGACGACTCGCCAGTGGACGGTAACGTGGTTGCAACTCCTCGGTCTCCGCCTCCGCCGCCGCCTCTGCCTCTGCCCCTTCCTGCTGCTCCTGCCGCCGCCGCCGCTGCTGCTGCTGCGGTTGCTGCTGCTGCTGCGGATGTTGCTGCTGCTGCAGATGCAGTTGCAGATGTTGCTGCCGCTGTTGCTGCCGCTGGTGTTACTGTTGCTGAGCTGATGCTGCTGCTGCTGCCACGCCGAGCCCCCGAAATAAACGCAAGCGCCATCACGACCAGCCCGGGTCCTGGCCGCATATTGACCTCGGGTTCGGCGGTGCTAGCATGGTGCAGGCCCGCTTGAGACGCGCTTGCGACTCCAATTCAATGCGAGTAATGATGGGCTCATGGCCCCATCATCATCAGTAGTGTGGGCTGCGGAGCGGTATTCTTGGTGGGCTTGGATCGGCTCTCTCTCGATCCGGCTGATCCCTCTGTTCCCAGGGCCAGAGCCGCTCCAGCTTCAGTTGCTGCCCTGCGTCCACATCCAGCACATCCGGCATGAATCCCGGCCAGATTCGCAGTTCCCTTTGCCAGCTAATCACTGGCCAGCATTCGATTCCCG
>DBicornuta_L1
CAAGTCGAGATGGTGGGGCAGGAAGATGGGCAGCAGGTACGAGCCAGAGCTGCGAACAAATGACGAGGACTCGCCAGTGGACGGTAACGTGGTTGAGCCTTCACCTCTTGCGATGCCGCTGCCGCCGCCTCCTCGGTCGTTGCCCCTGCCCTCTGCCCCTCTGCTCCCGCCGTCGCCTGCCGCTGTGGATGTCGGTGTCGGTGTCGCTGTCGCTGAGCTGATGCCGCTGCTGCTGCCTCGCCGAGCCCCCGAAATAAACGCAAGCGCCATCACGACCAGCCCGGGTCCTGGCCGCATATTGACCTCGGGTTCGGCGGTGCTAGCATGGTGCAGGCCCGCTTGAGACGCGCTTGCGACTCCAATTCAATGCGAGTAATGACGGGCTCATGGCCCCATCATCATCGGTAGTATTGGCGGCGGACTTGTTGGGCGGACTTCTTGGAGCGTCGCTCTCTCCGGTCCGGTCCGATCCGTCAGCTGTTTGGCCCAGTTCCTGTCCCTTAACCGGTACGGGTTTGGATTCGGGTTTGGGTTCGGGTTCGGGGGATTCCTGATCCTGTTCCAGTCCCAGTTCCCGTTGCTCTGTACCCGCCTGAGCCGCTCC
>DBocki_L1
CTGGAGCGCCAAGTCGAGATGGTGGGGCAGGAAGATGGGCAGCAGGTACGAGCCAGAGCTGCGAACGAATGACGAGGACTCGCCAGTGGACGGTAACGTGGTTGATCCTTCACCTCTTGCGCTGCCGCCTCCTCGGTCGTTGCCCCTGCCCTCTGCCCCTCTGCTCCCGCCGTCGCCTGCCGCTGTGGATGTCGGTGTCGGTGTCGCTGTCGCTGAGCTGATGCCGCTGCTGCTGCCTCGCCGAGCCCCCGAAATAAACGCAAGCGCCATCACGACCAGCCCGGGTCCTGGCCGCATATTGACCTCGGGTTCGGCGGTGCTAGCATGGTGCAGGCCCGCTTGAGACGCGCTTGCGACTCCAATTCAATGCGAGTAATGACGGGCTCATGGCCCCATCATCATCGGTAGTGTTGGCGGCGGACTTGTTGGGCGGACTTCTTGGAGCGTCGCTCTCTCCGGTCCGGTCCGATCCGTCAGCTGCCTGGCCCAGTTCCTGTTTCTTAACCGGTACGGGTTCGGGTTCCTGTTCCAGTCCCAGTTCCCGTTGCTCTGTACCCGCCTGAGCCGCTCCAGCTTCAGCTTCAGTGGCTGCCCTGCATCCAGC
>DBocqueti
CTGGAGCGCCAAGTCGAGATGGTGGGGCAGGAAGATGGGCAGCAGGTACGAGCCAGAGCTGCGAACGAATGACGAGGACTCGCCAGTGGACGGTAACGTGGTTGAGCCTTCACCTCTTGAGATGCCGCCTCCTCGGTCGTTGCCCCTGCCCTCTGCCCCTCTGCTCCCGCCGTCGCCTGCCGCTGTGGATGTCGGTGTCGGTGTCGCTGTCGCTGAGCTGATGCCGCTGCTGCTGCCTCGCCGAGCCCCCGAAATAAACGCAAGCGCCATCACGACCAGCCCGGGTCCTGGCCGCATATTGACCTCGGGTTCGGCGGTGCTAGCATGGTGCAGGCCCGCTTGAGACGCGCTTGCGACTCCAATTCAATGCGAGTAATGACGGGCTCATGGCCCCATCATCATCGGTAGTGTTGGCGGCGGACTTGTTGGGCGGACTTCTTGGAGCGTCGCTCTCTCCGGTCCGGTCCGATCCGTCAGCTGCCTGGCCCAGTGCCTGTTCCTTAACCGGTACGGGTTCGGGTTCGGGTTCGGGTTCCTGTTCCTGTTCCAGTCCCAGTTCCCGTTGCTCTGTACCCGCCTGAGCCGCTCCAGCTTCAGCTTCAGT
>DChauvacae
CTGGAGCGCCAAGTCGAGATGGTGGGGCAGGAAGATGGGCAGCAGGTACGAGCCAGAGCTGCGAACGAATGACGAGGACTCGCCAGTGGACGGTAACGTGGTTGAGCCTTCACCTCTTGCGATGCCGCCTCCTCGGTCGTTGCCCCTGCCCTCTGCCCCTCTGCTCCCGCCGTCGCCTGCCGCTGTGGATGTCGGTGTCGGTGTCGCTGTCGCTGAGCTGATGCCGCTGCTGCTGCCTCGCCGAGCCCCCGAAATAAACGCAAGCGCCATCACGACCAGCCCGGGTCCTGGCCGCATATTGACCTCGGGTTCGGCGGTGCTAGCATGGTGCAGGCCCGCTTGAGACGCGCTTGCGACTCCAATTCAATGCGAGTAATGACGGGCTCATGGCCCCATCATCATCGGTAGTGTTGGCGGCGGACTTGTTGGGCGGACTTCTTGGAGCGTCGCTCTCTCCGGTCCGGTCCGATCCGTCAGCTGCCTGGCCCAGTGCCTGTTCCTCAACCGGTACGGGTTCGGGTTCGGGTTCGGGTTCCTGTTCCTGTTCCAGTCCCAGTTCCCGTTGCTCTGTACCCGCCTGAGCCGCTCCAGCTTCAGCTTCAGT
>DDiplacantha
CTGGAGCGCCAAGTCGAGATGGTGGGGCAGGAAGATGGGCAGCAGGTACGAGCCAGAGCTGCGAACGAATGACGAGGACTCGCCAGTGGACGGTAACGTGGTTGAGCCTTCACCTCTTGCGATGCCGCCTCCTCGGTCGTTGCCCCTGCCCTCTGCCCCTCTGCTCCCGCCGTCGCCTGCCGCTGTGGATGTCGGTGTCGGTGTCGCTGTCGCTGAGCTGATGCCGCTGCTGCTGCCTCGCCGAGCCCCCGAAATAAACGCAAGCGCCATCACGACCAGCCCGGGTCCTGGCCGCATATTGACCTCGGGTTCGGCGGTGCTAGCATGGTGCAGGCCCGCTTGAGACGCGCTTGCGACTCCAATTCAATGCGAGTAATGACGGGCTCATGGCCCCATCATCATCGGTAGTGTTGGCGGCGGACTTGTTGGGCGGACTTCTTGGAGCGTCGCTCTCTCCGGTCCGGTCCGATCCGTCAGCTGCCTGGCCCAGTTCCTGTTCCTCAACCGGTACGGGTTCGGGTTCCTGTTCCAGTCCCAGTTCCCGTTGCTCTGTACCCGCCTGAGCCGCTCCAGCTTCAGCTTCAGTGGCTGCCCTGCATCCAGC
>DElegans
GATGGGCAGCAGGTACGAGCCAGAGCTGCGAACGaatgacgacgatgacgattCGCCAGTGGACGGTAACGTGGTTGCAACTCCAccgcctctgcctctgccccCCCTGCTTCCACCGCCGTCCGATGTGGTTGCTCCTGCTGCGGATGTTGCTGCCGCAgatattgctgctgccgcaggtgttgccgctgttgctgttggtgttgctgttgctgagctgatgctgctgctgctgccacgccGAGCCCCCGAAATAAACGCAAGCGCCATCACGACCAGCCCGGGTCCTGGCCGCATATTGACCTCGGGTTCGGCGGTGCTAGCATGGTGCAGGCCCGCTTGAGACGCGCTTGCGACTCCAATTCAATGCGAGTAATGATGGGCTCATGGCCCCATCATCATCAGTAGTGTGGGCTGCGGAGCGGTATTCTTAGTTGGCGATCGGCGATCGGCTCTCTCTCGACCCGTCGTCTGATCCTTCTGATCCCTCTTGTCCCTCTGATCCCTCTGATCCCTCTTGTCCCTCCGCCAGAGCCGCTCCAGCTTCAGTTGCTGCCCTGCGTCGTCCACATCCAGCGGCATGAATCCCGGCCAGATTCCCAGT
>DFengkainesis
CTGGAGCGCCAAGTCGAGATGGTGGGGCAGGAAGATGGGCAGCAGGTACGAGCCAGAGCTGCGAACGAATGACGAGGTATCGCCAGTGGACGGTAACGTGGATGAGCCTTCCCCTCTAGCGCCGCCTCCTCCTCCGCCGTTGCCCCTGCCCTCTGCCCCTCTGCTCCCGCCGTCGCCTGCCGCTGTGGATGTCGGTGTCGGTGTCGCTGTCGCTGAGCTGATGCCGCTGCTGCTGCCTCGCCGAGCCCCCGAAATAAACGCAAGCGCCATCACGACCAGCCCGGGTCCTGGCCGCATATTGACCTCGGGTTCGGCGGTGCTAGCATGGTGCAGGCCCGCTTGAGACGCGCTTGCGACTCCAATTCAATGCGAGTAATGACGGGCTCATGGCCCCATCATCATCGGTAGTGTTGGCGGCGGACTTGTTGGGCGGACTTCTTGGAGCGTCGCTCTCTCCGGTCCGGTCCGATCCGTCAGCTGCCTGGCCCAGTTCCTGTTCCTGTTCCTTATCCGGTACGGGCTCGGGTTCGGGTTCGGGTTCGGGTTCCTGTTCCAGTCCCAGTTCCCGTTGCTCTGTACCCGCCTGAGCCGCTCCAGCTTCAGC
>DGreeni
CTGGAGCGCCAAGTCGAGATGGTGGGGCAGGAAGATGGGCAGCAGGTACGAGCCAGAGCTGCGAACGAATGACGAGGACTCGCCAGTGGACGGTAACGTGGTTGAGCCTTCACCTCTAGCGATGCCGCCTCCTCGGTCGTTGCCCCTGCCCTCTGCCCCTCTGCTCCCGCCGTCGCCTGCCGCTGTGGATGTCGGTGTCGGTGTCGCTGTCGCTGAGCTGATGCCGCTGCTGCTGCCTCGCCGAGCCCCCGAAATAAACGCAAGCGCCATCACGACCAGCCCGGGTCCTGGCCGCATATTGACCTCGGGTTCGGCGGTGCTAGCATGGTGCAGGCCCGCTTGAGACGCGCTTGCGACTCCAATTCAATGCGAGTAATGACGGGCTCATGGCCCCATCATCATCGGTAGTGTTGGCGGCGGACTTGTTGGGCGGACTTCTTGGAGCGTCGCTCTCTCCGGTCCGGTCCGATCCGTCAGCTGCCTGGCCCAGTTCCTGTTCCTTAACCGGTACGGGTTCGGGTTCCTGTTCCAGTCCCAGTTCCCGTTGCTCTGTGCCCGCCTGAGCCGCTCCAGCTTCAGCTTCAGTGGCTGCCCTGCATCCAGC
>DKikkawai
CTGGAGCGCCAAGTCGAGATGGTGGGGCAGGAAGATGGGCAGCAGGTACGAGCCAGAGCTGCGAACGAATGACGAGGACTCGCCAGTGGACGGTAACGTGGTTGATCCTTCACCTCTTGCGCTGCCGCCTCCTCGGTCGTTGCCCCTGCCCTCTGCCCCTCTGCTCCCGCCGTCGCCTGCCGCTGTGGAtgtcggtgtcggtgtcgctgtcgctgagctgatgccgctgctgctgcctcgcCGAGCCCCCGAAATAAACGCAAGCGCCATCACGACCAGCCCGGGTCCTGGCCGCATATTGACCTCGGGTTCGGCGGTGCTAGCATGGTGCAGGCCCGCTTGAGACGCGCTTGCGACTCCAATTCAATGCGAGTAATGACGGGCTCATGGCCCCATCATCATCGGTAGTGTTGGCGGCGGACTTGTTGGGCGGACTTCTTGGAGCGTCGCTCTCTCCGGTCCGGTCCGATCCGTCAGCTGCCTGGCCCAGTTCCTGTTTCTTAACCGGTACGGGTTCGGGGGGTTCCTGTTCCAGTCCCAGTTCCCGTTGCTCTGTACCCGCCTGAGccgctccagcttcagcttcagtgGCTGCCCTGCATCC
>DLini
CTGGAGCGCCAAGTCGAGATGGTGGGGCAGGAAGATGGGCAGCAGGTACGAGCCAGAGCTGCGAACGAATGACGAGGACTCGCCAGTGGACGGTAACGTGGTTGAGCCTTCACCTCTTGCGCTGCCGCCTCCTCGGTCGTTGCCCCTGCCCTCTGCCCCTCTGCTCCCGCCGTCGCCTGCCGCTGTGGATGTCGGTGTCGGTGTCGCTGTCGCTGAGCTGATGCCGCTGCTGCTGCCTCGCCGAGCCCCCGAAATAAACGCAAGCGCCATCACGACCAGCCCGGGTCCTGGCCGCATATTGACCTCGGGTTCGGCGGTGCTAGCATGGTGCAGGCCCGCTTGAGACGCGCTTGCGACTCCAATTCAATGCGAGTAATGACGGGCTCATGGCCCCATCATCATCGGTAGTGTTGGCGGCGGACTTGTTGGGCGGACTTCTTGGAGCGTCGCTCTCTCCGGTCCGGTCCGATCCGTCAGCTGCCTGGCCCAGTTCCTGTTCCTTAACCGGTACGGGTTCGGGTTCCTGTTCCAGTCCCAGTTCCCGTTGCTCTGTACCCGCCTGAGCCGCTCCAGCTTCAGCTTCAGTGGCTGCCCTGCATCCAGC
>DMalagassya
CTGGAGCGCCAAGTCGAGATGGTGGGGCAGGAAGATGGGCAGCAGGTACGAGCCAGAGCTGCGAACGAATGACGAGGACTCGCCAGTGGACGGTAACGTGGTTGAGCCTTCACCTCTAGCGATGCCGCCTCCTCGGTCGTTGCCCCTGCCCTCTGCCCCTCTGCTCCCGCCGTCGCCTGCCGCTGTGGATGTCGGTGTCGGTGTCGCTGTCGCTGAGCTGATGCCGCTGCTGCTGCCTCGCCGAGCCCCCGAAATAAACGCAAGCGCCATCACGACCAGCCCGGGTCCTGGCCGCATATTGACCTCGGGTTCGGCGGTGCTAGCATGGTGCAGGCCCGCTTGAGACGCGCTTGCGACTCCAATTCAATGCGAGTAATGACGGGCTCATGGCCCCATCATCATCGGTAGTGTTGGCGGCGGACTTGTTGGGCGGACTTCTTGGAGCGTCGCTCTCTCCGGTCCGGTCCGATCCGTCAGCTGCCTGGCCCAGTTCCTGTTTCTTAACCGGTACGGGTTCCAGTCCCAGTTCCCGTTGCTCTGTACCCGCCTGAGCCGCTCCAGCTTCAGCTTCAGTGGCTGCCCTGCATCCAGCGGCATGAATCCC
>DMelanogaster
GCGAACGAATGACGATGACGACGACTCGCCAGTGGACGGTAACGTGGTTGCAACTCCTCCGCCTCCGACTCCGCCGCCACTTCTGCCCCTTTTACGGCCGCCTGCTGTATTTGCTGCTGCTGCTGCTGCTGCGGATGTTGATGCTGCGGATGTTGCTGCTGCTGCCGCTGCTGCTGCTGCAGATGTTGCTGCCGCTGTTGGTGTTGCTGTTGCTGAGCTGATGCTGCTGCTGCTGCCACGCCGAGCCCCCGAAATAAACGCAAGCGCCATCACGACCAGCCCGGGTCCTGGCCGCATATTGACCTCGGGTTCGGCGGTGCTAGCATGGTGCAGGCCCGCTTGAGACGCGCTTGCGACTCCAATTCAATGCGAATAATGATGGGCTCATGGCCCCATCATCATCAGTAGTGTGGGCTGCGGAGCGGTATTCTTGGGTGGCGATCGGCTCTCTCTCGATCCGTCTGATCCCTCTGATCCCGCCAGAGCCGCTCCAGCTTCAGTTGCTGCCCTGCGTCCACATCCAGCGGCATGAATCCGCAGCAGCCAGGTTCCCAGTTCCCTTCCAGCTGATCACTGGCTAGCATGCAAATCACCTTCGTTGAGG
>DOgumai
CTGGAGCGCCAAGTCGAGATGGTGGGGCAGGAAGATGGGCAGCAGGTACGAGCCAGAGCTGCGAACGAATGACGAGGACTCGCCAGTGGACGGTAACGTGGTTGAGCCTTCACCTCTAGCGCTGCCGCCTCCTCGGTCGTTGCCCCTGCCCTCTGCCCCTCTGCTCCCGCCGTCGCCTGCCGCTGTGGATGTCGGTGTCGGTGTCGCTGTCGCTGAGCTGATGCCGCTGCTGCTGCCTCGCCGAGCCCCCGAAATAAACGCAAGCGCCATCACGACCAGCCCGGGTCCTGGCCGCATATTGACCTCGGGTTCGGCGGTGCTAGCATGGTGCAGGCCCGCTTGAGACGCGCTTGCGACTCCAATTCAATGCGAGTAATGACGGGCTCATGGCCCCATCATCATCGGTAGTGTTGGCGGCGGACTTGTTGGGCGGACTTCTTGGAGCGTCGCTCTCTTCGGTCCGGTCCGATCCGTCAGCTGCCTGGCCCAGTTCCTGTTCCTTAACCGGTACGGGTTCGGGTTCCTGTTCCAGTCCCAGTTCCCGTTGCTCTGTACCCGCCTGAGCCGCCCCAGCTTCAGCTTCAGTGGCTGCCCTGCATCCAGC
>DOhnishii
CTGGAGCGCCAAGTCGAGATGGTGGGGCAGGAAGATGGGCAGCAGGTACGAGCCAGAGCTGCGAACGAATGACGAGGACTCGCCAGTGGACGGTAACGTGGTTGAGCCTTCACCTCTTGCGCTGCCGCCTCCTCGGTCGTTGCCCCTGCCCTCTGCCCCTCTGCTCCCGCCGTCGCCTGCCGCTGTGGATGTCGGTGTCGGTGTCGCTGTCGCTGAGCTGATGCCGCTGCTGCTGCCTCGCCGAGCCCCCGAAATAAACGCAAGCGCCATCACGACCAGCCCGGGTCCTGGCCGCATATTGACCTCGGGTTCGGCGGTGCTAGCATGGTGCAGGCCCGCTTGAGACGCGCTTGCGACTCCAATTCAATGCGAGTAATGACGGGCTCATGGCCCCATCATCATCGGTAGTGTTGGCGGCGGACTTGTTGGGCGGACTTCTTGGAGCGTCGCTCTCTCCGGTCCGGTCCGATCCGTCAGCTGCCTGGCCCAGTTCCTGTTCCTTAACCGGTACGGGTTCGGGTTCCTGTTCCAGTCCCAGTTCCCGTTGCTCTGTACCCGCCTGAGCCGCTCCAGCTTCAGCTTCAGTGGCTGCCCTGCATCCAGC
>DOrosa
CAAACGTGGCCCAAACTGGAGCGCCAAGTCGAGATGGTGGGGCAGGAAGATGGGCAGCAGGTACGAGCCAGAGCTGCGAACAAATGACGAGGACTCGCCAGTGGACGGTAACGTGGTTGAGCCTCCTCCTCCTCGGTCGTTGCCCCTGCCCTCTGCCCCTCTGCTCCCGCCGTCGCCTGCCGCTGTGGATGTCGGTGTCGGTGTCGCTGTCGCTGAGCTAATGCCGCTGCTGCTGCCTCGCCGAGCCCCCGAAATAAACGCAAGCGCCATCACGACCAGCCCGGGTCCTGGCCGCATATTGACCTCGGGTTCGGCGGTGCTAGCATGGTGCAGGCCCGCTTGAGACGCGCTTGCGACTCCAATTCAATGCGAGTAATGACGGGCTCATGGCCCCATCATCATCGGTAGTGTTGGCGGCGGACTTGTTGGGCGGACTTCTTGGAGCGTCGCTGCTCTCTCCGGTCCGGTCCGATCCGTCAGCTGCCTGGCCCAGTTTCTGTTCCTGTTCCTTAACCGGCACGGATTTGGGTTCCGGTACGGGTTCGGGTTCCGGTTCGGGTTCGGGTTCGGGTTCCTGTTCCAGTCCCAGTGCCCGTTGCTCTGT
>DParvula
GAGCGCCAAGTCGAGATGGTGGGGCAGGAAGATGGGCAGCAGGTACGAGCCAGAGCTGCGAACGAATGACGAGGACTCGCCAGTGGACGGTAACGTGGTTGAGCGTGGTTCCCCTCTAGCGCTGCCGCCTCCTCCGCTATTGCCCCTGCCCTCTGCCCCTCTGCTCCCGCCGTCGCCTGCCGCTGTGGATGTCGGTGTCGGTGTCGCTGTCGCTGAGCTGATGCCGCTGCTGCTGCCTCGCCGAGCCCCCGAAATAAACGCAAGCGCCATCACGACCAGCCCGGGTCCTGGCCGCATATTGACCTCGGGTTCGGCGGTGCTAGCATGGTGCAGGCCCGCTTGAGACGCGCTTGCGACTCCAATTCAATGCGAGTAATGACGGGCTCATGGCCCCATCATCATCGGTAGTGTTGGCGGCGGACTTGTTGGGCGGACTTCTTGGAGCGTCGCTCTCTCCGGTCCGGTCCGATCCGTCAGCTGCCTGGCCCAGTTCCTTCTGTTCCTATTCCTGTTCCTTATCCGGTACGGATTCGGATTTGGGTTCGGGTTCGGGTTTGGGTTTGGGTTCCTGTTCCAGTCCCAGTTCCCGTTGCTCTGTACCCGC
>DRec
AGGGACGACGACGTCACCAGGGCTACCGTCGAGCTGCAATTCTGGCAGCTGGAAGAATGAGAAGCCGCCACCAGCGTTGATAAAATTTAACGACTCTCTGGAGTCGTAGCTGGACGGTAAGGTTGCTGCCGCTGTCGTTGTTGTTGTTGCTGTTGTTGTTGGTGTTATTGCTGGTGGTGTTGTTGTAGTTGTTCTTATTGTAGTTGTTGTTAACGAGCTGCTGCTGCTGGTGCTGGCACGCCGAGCCCCCGAAATAAACGCAAGCGCCATCACGACCAGCCCGGGTCCTGGCCGCATATTGACCTCGGGTTCGGCGGTGCTAGCATGGTGCAGGCCCGCTTGAGACGCGCTTGCGACTCCAATTCAATGCGAGTAATGATGGGCTCATGGCCCCATCATCATCATTAATATGTGTGGGTTTCGTTTCGATCTCCCTTCAGCTGCTGTTCCCTCAGCTGCTGTTGCTGCTGCTCCTTGTTCTCCTCTTCGTTTGGTGCCGCTGCCTCCAGCGTTACCGTTTCCGTATCCTGGCAACTGCTCGTCGGCTCGTCTCTGCTCTCTCCTCCGGCTAGCGGCATGAATCACGTCGTTCGTGCAGTAGAAA
>DSimulans
CCTCCGACTCCGCCGCCACTTCTGCCCCTTTTACGTGCGGCGCACCTGGTAACAACGGCTATGACCATCTCGAGCAGCTGAAGCTCCAATGTGGTGGAATTCTTCGCCTGCTGTGTTTGCTGCTGCTGCTGCGGATGTTGATGCTGCGGATGTTGCTGCTGCCGCCGCTGCTGCTGCTGCAGATGTTGCTGCCGCTGTTGGTGTTGCTGTTGCTGAGCTGATGCTGCTGCTGCTGCCACGCCGAGCCCCCGAAATAAACGCAAGCGCCATCACGACCAGCCCGGGTCCTGGCCGCATATTGACCTCGGGTTCGGCGGTGCTAGCATGGTGCAGGCCCGCTTGAGACGCGCTTGCGACTCCAATTCAATGCGAATAATGATGGGCTCATGGCCCCATCATCATCAGTAGTGTGGGCTGCGGAGCGGTATTCTTGGGTGGCGATCGGCTCTCTCTCGATCCGTTTGATCCCTCTGATCCCGCCAGAGCCGCTCCAGCTTCAGTTGCTGCCCTGCGTCCACATCCAGCGGCATGAATCCGCAGCAGCCAGGTTCCCAGTTCCCTTCCAGCTGATAACTGGCTAGCATGCAAATCACCTGCGTTGAGG
>DSubpulchrella
GCTGCTGCTGCCGCTGCTGCTGCGGATGTTGCTGCTGCTGCTGCTGCTGCTGCAGATGCAGATGCAGATGTTGCTGCCGCTGTTGCTGCCGCTGGTGTTGCTGTTGCTGAGCTGATGCTGCTGCTGCTGCCACGCCGAGCCCCCGAAATAAACGCAAGCGCCATCACGACCAGCCCGGGTCCTGGCCGCATATTGACCTC
>DSuzukii
GCCAGTGGACGGTAACGTGGTTGCAACTCCTCTGTCTCCGCCTCCGCCGCCGCCTCTGCCTCTGCCCCTTCCTGCTGCTCCTGCCGCCGCTGCCGCTGCTGCTGCTGCTGCTGCTGCTGCGGATGCTGCTGCTGCTGCTGCGGATGTTGCTGCTGCTGCAGATGCAGATGCAGATGTTGCTGCCGCTGTTGCTGCCGCTGGTGTTGCTGTTGCTGAGCTGATGCTGCTGCTGCTGCCACGCCGAGCCCCCGAAATAAACGCAAGCGCCATCACGACCAGCCCGGGTCCTGGCCGCATATTGACCTCGGGTTCGGCGGTGCTAGCATGGTGCAGGCCCGCTTGAGACGCGCTTGCGACTCCAATTCAATGCGAGTAATGATGGGCTCATGGCCCCATCATCATCAGTAGTGTGGGCTGCGGAGCGGTATTCTTGGTGGGCTTGGATCGGCTCTCTCTCGATCCGTCTGATCCCTCTGTTCCCAGGGCCAGAGCCGCTCCAGCTTCAGTTGCTGCCCTGCGTCCACATCCAGCACATCCGGCATGAATCCCGGCCAGATTCGCAGTTCCCTTGCCAGCTAATCACTGGCCAGCATTCGATTCTCGC
>DTrapezifons
GTCGAGATGGTGGGGCAGGAAGATGGGCAGCAGGTACGAGCCAGAGCTGCGAACGAATGACGAGGACTCGCCAGTGGACGGTAACGTGGATGAGCCTTCCCCTCTAGCGCTGCCGACGCCGCCGCCTCCTCCTCCGCCGTTGCCCCTGCCCTCTGCCCCTCTGCTCCCGCCGTCGCCTGCCGCTGTGGATGTCGGTGTCGGTGTCGCTGTCGCTGAGCTGATGCCGCTGCTGCTGCCTCGCCGAGCCCCCGAAATAAACGCAAGCGCCATCACGACCAGCCCGGGTCCTGGCCGCATATTGACCTCGGGTTCGGCGGTGCTAGCATGGTGCAGGCCCGCTTGAGACGCGCTTGCGACTCCAATTCAATGCGAGTAATGACGGGCTCATGGCCCCATCATCATCGGTAGTGTTGGCGGCGGACTTGTTGGGCGGACTTCTTGGAGCGTCGCTCTCTCCGGTCCGGTCCGATCCGTCAGCTGCCTGGCCCAGTTCCTGTTCCTTATCCGGTACGGGTTCGGGTTCCTGTTCCAGTCCCAGTTCCCGTTGCTCTGTACCCGCCTGAGCCGCTCCAGCTTCAGCTTCAGTGGCTGCCCTGCATCCAGC
>DTriauraria
CGCCAAGTCGAGATGGTGGGGCAGGAAGATGGGCAGCAGGTACGAGCCAGAGCTGCGAACGAATGACGAGGACTCGCCAGTGGACGGTAACGTGGTTGAGCCTTCCCCTCTAGCGCTGCCTCCGCCTCCGCCTCCGCCGTTGCCCCTGCCCTCTGCCCCTCTGCTCCCGCCGTCGCCTGCCGCTGTGGATGTCGGTGTCGGTGTCGCTGTCGCTGAGCTGATGCCGCTGCTGCTGCCTCGCCGAGCCCCCGAAATAAACGCAAGCGCCATCACGACCAGCCCGGGTCCTGGCCGCATATTGACCTCGGGTTCGGCGGTGCTAGCATGGTGCAGGCCCGCTTGAGACGCGCTTGCGACTCCAATTCAATGCGAGTAATGACGGGCTCATGGCCCCATCATCATCGGTAGTGTTGGCGGCGGACTTGTTGGGCGGACTTCTTGGAGCGTCGCTCTCTCCGGTCCGGTCCGATCCGTCAGCTGCCTGGCCCAGTTCCTGTTCCTGTTCCTGATCCTGTTCCTTATCCGGCACGGGTTCGGGTTCGGGTTCCAGTTCCAGTCCCAGTTCCCGTTGCTCTGTACCCGCCTGAGCCGCTCCAGCTTCAGC
>DTriauraria_OEB12
CTGGAGCGCCAAGTCGAGATGGTGGGGCAGGAAGATGGGCAGCAGGTACGAGCCAGAGCTGCGAACGAATGACGAGGACTCGCCAGTGGACGGTAACGTGGTTGAGCCTTCCCCTCTAGCGCTGCCTCCGCCTCCGCCGTTGCCCCTGCCCTCTGCCCCTCTGCTCCCGCCGTCGCCTGCCGCTGTGGATGTCGGTGTCGGTGTCGCTGTCGCTGAGCTGATGCCGCTGCTGCTGCCTCGCCGAGCCCCCGAAATAAACGCAAGCGCCATCACGACCAGCCCGGGTCCTGGCCGCATATTGACCTCGGGTTCGGCGGTGCTAGCATGGTGCAGGCCCGCTTGAGACGCGCTTGCGACTCCAATTCAATGCGAGTAATGACGGGCTCATGGCCCCATCATCATCGGTAGTGTTGGCGGCGGACTTGTTGGGCGGACTTCTTGGAGCGTCGCTCTCTCCGGTCCGGTCCGATCCGTCAGCTGCCTGGCCCAGTTCCTGTTCCTGTTCCTGATCCTGTTCCTTATCCGGCACGGGTTCGGGTTCGGGCTCCTGTTCCTGTCCCAGTTCCCGTTGCTCTGTACCCGCCTGAGCCGCTCCAGCTTCAGC
>DTsacasi_L1_cooper
CTGGAGCGCCAAGTCGAGATGGTGGGGCAGGAAGATGGGCAGCAGGTACGAGCCAGAGCTGCGAACGAATGACGAGGACTCGCCAGTGGACGGTAACGTGGTTGAGCCTTCACCTCTTGCGATGCCGCCTCCTCGGTCGTTGCCCCTGCCCTCTGCCCCTCTGCTCCCGCCGTCGCCTGCCGCTGTGGATGTCGGTGTCGGTGTCGCTGTCGCTGAGCTGATGCCGCTGCTGCTGCCTCGCCGAGCCCCCGAAATAAACGCAAGCGCCATCACGACCAGCCCGGGTCCTGGCCGCATATTGACCTCGGGTTCGGCGGTGCTAGCATGGTGCAGGCCCGCTTGAGACGCGCTTGCGACTCCAATTCAATGCGAGTAATGACGGGCTCATGGCCCCATCATCATCGGTAGTGTTGGCGGCGGACTTGTTGGGCGGACTTCTTGGAGCGTCGCTCTCTCCGGTCCGGTCCGATCCGTCAGCTGCCTGGCCCAGTTCCTGTTCCTTAACCGGTACGGGTTTGGGTTTGGGTTCCTGTTCCTGTTCCAGTCCCAGTTCCCGTTGCTCTGTACCCGCCCGAGCCGCTCCAGCTTCAGCTTCAGTGGCTGC
>DYakuba
TGACGATGACGACGACTCGCCAGTGGACGGTAACGTGGTTGCAACTCCTCCGCCTCCGACTCCGCCGCCACTTCTGCCCCTTTTACGGCCGCCTGCTGTGTTTGCTGCTGCTGCTGCTGCTGCTGCGGATGTTGATGCTGCGGATGTTTCTGCTGCCGCCGCCGCTGCTGCTGCCGCTGCAGATGTTGCTGCCGCTGTTGGTGTTGCTGTTGCTGAGCTGATGCTGCTGCTGCTGCCACGCCGAGCCCCCGAAATAAACGCAAGCGCCATCACGACCAGCCCGGGTCCTGGCCGCATATTGACCTCGGGTTCGGCGGTGCTAGCATGGTGCAGGCCCGCTTGAGACGCGCTTGCGACTCCAATTCAATGCGAATAATGATGGGCTCATGGCCCCATCATCATCAGTAGTGTGGGCTGCGGAGCGGTATTCTTGGATGGCGATCGGCTCTCTCTCGATCCGTCAGATCCGTCTGATCCCTCTGTTCCCTCTTGTCCCTCTGTTCCCGCCAGAGCCGCTCCAGCTTCAGTTGCTGCCCTGCGTCCACATCCAGCGGCATGAATCCGCAGCAGCCAGGTTCCCAGTTCCCTTCCAGCTGATCACTGG
>jambulina_bronski
CTGGAGCGCCAAGTCGAGATGGTGGGGCAGGAAGATGGGCAGCAGGTACGAGCCAGAGCTGCGAACAAATGACGAGGACTCGCCAGTGGACGGTAACGTGGTTGAGCCTTCACCTCTAGcgatgccgcctcctcggtcgttgcccctgccctctgcccctctgctcccgccgtcgcctgccgctgtggatgtcggtgtcggtgtcgctgtcgctgagctgatgccgctgctgctgcctcgccgAGCCCCCGAAATAAACGCAAGCGCCATCACGACCAGCCCGGGTCCTGGCCGCATATTGACCTCGGGTTCGGCGGTGCTAGCATGGTGCAGGCCCGCTTGAGACGCGCTTGCGACTCCAATTCAATGCGAGTAATGACGGGCTCATGGCCCCATCATCATCGGTAGTGTTGGCGGCGGACTTGTTGGGCGGACTTCTTGGAGCGTCGCTCTCTCCGGTCCGGTCCGATCCGTCAGCTGcctggcccagttcctgatccttaaccggtacgggttcgggttcctgttccagtcccagttcccgttgctCTGTACCCGCCTGAGCCGCTCCAGCTTCAGCTTCAGTGGCTGCCCTGCATCCAGC
>kanapiae_bronski
AAACGGGAGCGCCAAGTCGAGATGGTGGGGCAGGAAGATGGGCAGCAGGTACGAGCCAGAGCTGCGAACGAATGACGAGGACTCGCCAGTGGACGGTAACGTGGTTGAGCGTGGTTCCCCTCTAGcgctgccgcctcctccgctgttgcccctgccctctgcccctctgctcccgccgtcgcctgccgctgtggatgtcggtgtcgctgtcgctgagctgatgccgctgctgctgcctcgccgAGCCCCCGAAATAAACGCAAGCGCCATCACGACCAGCCCGGGTCCTGGCCGCATATTGACCTCGGGTTCGGCGGTGCTAGCATGGTGCAGGCCCGCTTGAGACGCGCTTGCGACTCCAATTCAATGCGAGTAATGACGGGCTCATGGCCCCATCATCATCGGTAGTGTTGGCGGCGGACTTGTTGGGCGGACTTCTTGGAGCGTCGCTCTCTCCGGTCCGGTCCGATCCGTCAGCTGcctggcccagttccttctgtttctgttcctgttcctTAtccggtacggattcggatttgggttcgggttcgggtttgggtttgggttcctgttccagtcccagttcCCGTTGCTCTGTACCCGC
>lacteicornis_bronski
AAACTGGAGCGCCAAGTCGAGATGGTGGGGCAGGAAGATGGGCAGCAGGTACGAGCCAGAGCTGCGAACGAATGACGAGGACTCGCCAGTGGACGGTAACGTGGTTGAGCCTTCCCCTCTAGcgccgcctcctccgccgttgcccctgccctctgcccctctgctcccgccgtcgcctgccgctgtggatgtcggtgtcggtgtcgctgtcgctgagctgatgccgctgctgctgcctcgccgAGCCCCCGAAATAAACGCAAGCGCCATCACGACCAGCCCGGGTCCTGGCCGCATATTGACCTCGGGTTCGGCGGTGCTAGCATGGTGCAGGCCCGCTTGAGACGCGCTTGCGACTCCAATTCAATGCGAGTAATGACGGGCTCATGGCCCCATCATCATCGGTAGTGTTGGCGGCGGACTTGTTGGGCGGACTTCTTGGAGCGTCGCTCTCTCCGGTCCGGTCCGATCCGTCAGCTGcctggcccagttcctgttcctgatcctgatcctgttccttatccggtacgggttcgggttcgggttcctgtcccagttcccgttgctCTGTACCCGCCTGAGCCGCTCCAGCTTCAGCTTCAGT
>leontia_bronski
CTGGAGCGCCAAGTCGAGATGATGGGGCAGGAAGATGGGCAGCAGGTACGAGCCAGAGCTGCGAACGAATGACGAGGACTCGCCAGTGGACGGTAACGTGGTTGATCCTTCACCTCTTGcgctgccgcctcctcggtcgttgcccctgccctctgcccctctgcttccgccgtcgcctgccgctgtggatgtcggtgtcggtgtcgctgtcgctgagctgatgccgctgctgctgcctcgccgAGCCCCCGAAATAAACGCAAGCGCCATCACGACCAGCCCGGGTCCTGGCCGCATATTGACCTCGGGTTCGGCGGTGCTAGCATGGTGCAGGCCCGCTTGAGACGCGCTTGCGACTCCAATTCAATGCGAGTAATGACGGGCTCATGGCCCCATCATCATCGGTAGTGTTGGCGGCGGACTTGTTGGGCGGACTTCTTGGAGCGTCGCTCTCTCCGGTCCGGTCCGATCCGTCAGCTGcctggcccagttcctgtttcttaagcggtacgggttcgggttcctgttccagtcccagttcccgttgctCTGTACCCGCCTGAGCCGCTCCAGCTTCAGCTTCAGTGGCTGCCCTGCATCCAGC
>mayri_bronski
CTGGAGCGCCAAGTCGAGATGGTGGGGCAGGAAGATGGGCAGCAGGTACGAGCCAGAGCTGCGAACGAATGACGAGGACTCGCCAGTGGACGGTAACGTGGTTGAGCCTTCACCTCTTGcgctgccgcctcctcggtcgttgcccctgccctctgcccctctgctcccgccgtcgcctgccgctgtggatgtcggtgtcggtgtcgctgtcgctgagctgatgccgctgctgctgcctcgccgAGCCCCCGAAATAAACGCAAGCGCCATCACGACCAGCCCGGGTCCTGGCCGCATATTGACCTCGGGTTCGGCGGTGCTAGCATGGTGCAGGCCCGCTTGAGACGCGCTTGCGACTCCAATTCAATGCGAGTAATGACGGGCTCATGGCCCCATCATCATCGGTAGTATTGGCGGCGGACTTGTTGGGCGGACTACTTGGAGCGTTGCTCTCTCCGGTCCGGTCCGATCCGTCAGCTGCCTGGCCCAGTTCCTGTTCCTTAACCGGTACGGGTTCGGGTTCGGGTTCGGGTGGTTCCTGTTCCAGTCCCAATTCCCGTTGCTCTGTACCCGCCTGAGCCGCTCCAGCTTCAGCTTCAGTGGC
>nikananu_bronski
CTGGAGCGCCAAGTCGAGATGGTGGGGCAGGAAGATGGGCAGCAGGTACGAGCCAGAGCTGCGAACGAATGACGAGGACTCGCCAGTGGACGGTAGCGTGGTTGAGCCTTCACCTCTTGcgatgccgcctcctcggtcgttgcccctgccctctgcccctctgctcccgccgtcgcctgccgctgtggatgtcggtgtcggtgtcgctgtcgctgagctgatgccgctgctgctgcctcgccgAGCCCCCGAAATAAACGCAAGCGCCATCACGACCAGCCCGGGTCCTGGCCGCATATTGACCTCGGGTTCGGCGGTGCTAGCATGGTGCAGGCCCGCTTGAGACGCGCTTGCGACTCCAATTCAATGCGAGTAATGACGGGCTCATGGCCCCATCATCATCGGTAGTGTTGGCGGCGGACTTGTTGGGCGGACTTCTTGGAGCGTCGCTCTCTCCGGTCCGGTCCGATCCGTCAGCTGCCTGGCCCAGTTCTTGTTCCTTAACCGGTAcgggtacgggttcgggttcgggttcgggttcCTGTTCCAGTCCCAGTTCCCGTTGCTCTGTGCCCGCCTGAGCCGCTCCAGCTTCAGCTTCAGT
>pectinifera_bronski
CAAGTCGAGATGGTGGGGCAGGAAGATGGGCAGCAGGTACGAGCCAGAGCTGCGAACGAATGACGAGGACTCGCCAGTGGACGGTAACGTGGTTGAGcctccttcccctctagcgccgcctcctccgcctcctccgccgttgcccctgccctctgcccctctgctcccgccgtcgcctgccgctgtggatgtcggtgtcggtgtcgctgtcgctgagctgatgccgctgctgctgcctcgccgAGCCCCCGAAATAAACGCAAGCGCCATCACGACCAGCCCGGGTCCTGGCCGCATATTGACCTCGGGTTCGGCGGTGCTAGCATGGTGCAGGCCCGCTTGAGACGCGCTTGCGACTCCAATTCAATGCGAGTAATGACGGGCTCATGGCCCCATCATCATCGGTAGTGTTGGCGGCGGACTTGTTGGGCGGACTTCTTGGAGCGTCGCTCTCTTCGGTCCGGTCCGATCCGTCAGCTGCCTGGCccagttcctgttccttatccggtacgggttcgggctcctgttcctgttccagtcccagtcccagttcccgttGCTCTGTACCCGCCTGAGCCGCTCCAGCTTCAGCTTCAGTGGCTGC
>punjabiensis_bronski
GAGATGGTGGGGCAGGAAGATGGGCAGCAGGTACGAGCCAGAGCTGCGAACGAATGACGAGGACTCGCCAGTGGACGGTAACGTGGTTGAGCCTTCACCTCTAGCGATGccgcctccccctcctcctcctcctcGGTCGTTGcccctgccctctgcccctctgctcccgccgtcgcctgccgctgtggatgtcggtgtcggtgtcgctgtcgctgagctgatgccgctgctgctgcctcgccgAGCCCCCGAAATAAACGCAAGCGCCATCACGACCAGCCCGGGTCCTGGCCGCATATTGACCTCGGGTTCGGCGGTGCTAGCATGGTGCAGGCCCGCTTGAGACGCGCTTGCGACTCCAATTCAATGCGAGTAATGACGGGCTCATGGCCCCATCATCATCGGTAGTGTTGGCGGCGGACTTGTTGGGCGGACTTCTTGGAGCGTCGCTCTCTCCGGTCCGGTCCGATCCGTCAGCTGcctggcccagttcctgttccttaaccggtacgggttcgggttcctgttcctgttccagtcccagttcccgttgctCTGTACCCGCCTGAGCCGCTCCAGCTTCAGCTTCAGTGGCTGCCCTGCA
>rufa_bronski
CGCCAAGTCGAGATGGTGGGGCAGGAAGATGGGCAGCAGGTACGAGCCAGAGCTGCGAACGAATGACGAGGACTCGCCAGTGGACGGTAACGTGGTTGAGCCTTCCCCTCTAGcgccgcctcctccgcctcctccgccgttgcccctgccctctgcccctctgctcccgccgtcgcctgccgctgtggatgtcggtgtcggtgtcgctgtcgctgagctgatgccgctgctgctgcctcgccgAGCCCCCGAAATAAACGCAAGCGCCATCACGACCAGCCCGGGTCCTGGCCGCATATTGACCTCGGGTTCGGCGGTGCTAGCATGGTGCAGGCCCGCTTGAGACGCGCTTGCGACTCCAATTCAATGCGAGTAATGACGGGCTCATGGCCCCATCATCATCGGTAGTGTTGGCGGCGGACTTGTTGGGCGGACTTCTTGGAGCGTCGCTCTCTCCGGTCCGGTCCGATCCGTCAGCTGCCTGGCCCAgttcctgttcctgttcctgttcctgatcctgatcctgttcctTATCCGGTAcgggttcgggttcgggttcgggttcCTGTCCCAGTTCCCGTTGCTCTGTACCCGCCTGAGCCGC
>Scaptomyza_pallida_7
TGCCACTGTGGCCACTGGTGGCCGAATCGTAGCTGGACGGTAATGTTGTTCCTGTTCTTCTTGTCGTTGTTGTTGCCGGTGCTGTTGTTGTTGTTGGTGTTGTTGTTATTATTGTTGTTATCGAGCTGGAGCTGCTGCCGCCGCTGCCGCTACCGCTGCTGCTGCTGCTGCTGCTGCTACCGCTGATGGTGTTGGTGGTGCTGGCACGCCGAGCCCCCGAAATAAACGCAAGCGCCATCACGACCAGCCCGGGTCCTGGCCGCATATTGACCTCGGGTTCGGCGGTGCTAGCATGGTGCAGGCCCGCTTGAGACGCGCTTGCGACTCCAATTCAATGCGACAAATGATGGGCTCATGGCCCCATCATCATCATTAATATATCGTGTGTGTCGTTTCGATCTCCCACTCCAGCTGCTGCTGCTAACGCTAACGTTAACGCTGCGGCTGCGGCTGCGGCTGAGGCTGCTGTCGCTTTCTGTTTTGTTGGCGCTGCCTTAGAGGCGGCTCCAAGCGTTACCGTTTCCGTATCCTGGCAACTGCTCGGCTCAACTCTGTGCGCGGCGGCTAGCGGC
>seguyi_bronski
CTGGAGCGCCAAGTCGAGATGGTGGGGCAGGAAGATGGGCAGCAGGTACGAGCCAGAGCTGCGAACGAATGACGAGGACTCGCCAGTGGACGGTAACGTGGTTGAGCCTTCACCTCTAGcgatgccgcctcctcggtcgttgcccctgccctctgcccctctgctcccgccgtcgcctgccgctgtggatgtcggtgtcggtgtcgctgtcgctgagctgatgccgctgctgctgcctcgccgAGCCCCCGAAATAAACGCAAGCGCCATCACGACCAGCCCGGGTCCTGGCCGCATATTGACCTCGGGTTCGGCGGTGCTAGCATGGTGCAGGCCCGCTTGAGACGCGCTTGCGACTCCAATTCAATGCGAGTAATGATGGGCTCATGGCCCCATCATCATCGGTAGTGTTGGCGGCGGACTTGTTGGGCGGACTTCTTGGAGCGTCGCTCTCTCCGGTCCGGTCCGATCCGTCAGCTGCCTGGCccagttcctgtttcttaaccggtacgggttccagtcccagttcccgttGCTCTGTACCCGCCTGAGCGGCTCCAGCTTCAGCTTCAGTGGCTGCCCTGCATCCAGCGGCATGAATCCC
>serrata_bronski
CTGGAGCGCCAAGTCGAGATGGTGGGGCAGGAAGATGGGCAGCAGGTACGAGCCAGAGCTGCGAACGAATGACGAGGACTCGCCAGTGGACGGTAACGTGGTTGAGCCTTCACCTCTAGcgatgccgcctcctcggtcgttgcccctgccctctgcccctctgctcccgccgtcgcctgccgctgtggatgtcggtgtcggtgtcgctgtcgctgagctgatgccgctgctgctgcctcgccgAGCCCCCGAAATAAACGCAAGCGCCATCACGACCAGCCCGGGTCCTGGCCGCATATTGACCTCGGGTTCGGCGGTGCTAGCATGGTGCAGGCCCGCTTGAGACGCGCTTGCGACTCCAATTCAATGCGAGTAATGACGGGCTCATGGCCCCATCATCATCGGTAGTGTTGGCGGCGGACTTGTTGGGCGGACTTCTTGGAGCGTCGCTCTCTCCGGTCCGGTCCGATCCGTCAGCTGcctggcccagttcctgttcctgttccttaaccggcacgggtttgggttcctgttccactcccaattcccgttgctCTGTACCCGCCTGAGCCGCTCCAGCTTCAGCTTCAGTGGCTGCCCTGCA
>tani_bronski
CTGGAGCGCCAAGTCGAGATGGTGGGGCAGGAAGATGGGCAGCAGGTACGAGCCAGAGCTGCGAACGAATGACGAGGACTCGCCAGTGGACGGTAACGTGGTTGAGCCTTCCCCTCTAGcgcctccgcctcctccgccgttgcccctgctctctgcccctctgctcccgccgtcgcctgccgctgtggatgtcggtgtcggtgtcgctgtcgctgagctgatgccgctgctgctgcctcgccgAGCCCCCGAAATAAACGCAAGCGCCATCACGACCAGCCCGGGTCCTGGCCGCATATTGACCTCGGGTTCGGCGGTGCTAGCATGGTGCAGGCCCGCTTGAGACGCGCTTGCGACTCCAATTCAATGCGAGTAATGACGGGCTCATGGCCCCATCATCATCGGTAGTGTTGGCGGCGGACTTATTGGGCGGACTTCTTGGAGCGTCGCTCTCTCCGGTCCGGTCCGATCCGTCAGCTGcctggcccagttcctgttcctgatcctgatcctgttccttatccggtacgggttcgggttcgggttcctgtcccagttcccgttgctCTGTACCCGCCTGAGCCGCTCCAGCTTCAGCTTCAGT
>truncata_bronski
GTCGAGATGGTGGGGCAGGAAAATGGGCAGCAGGTACGAGCCAGAGCTGCGAACAAATGACGAGGACTCGCCAGTGGACGGTAACGTGGTTGAGccttcaccttctcctcctcctcctcctcctcctcttgcgctgccgcccctgccctctgcccctctgctccCGCCGTCGCCTGCCGCTGTGGATGTCGGTGTCGGTGTCGCTGTCGCTGAGCTAATGCCGCTGCTGCTGCTGCCTCGCCGAGCCCCCGAAATAAACGCAAGCGCCATCACGACCAGCCCGGGTCCTGGCCGCATATTGACCTCGGGTTCGGCGGTGCTAGCATGGTGCAGGCCCGCTTGAGACGCGCTTGCGACTCCAATTCAATGCGAGTAATGACGGGCTCATGGCCCCATCATCATCGATAGTATTGGCGGCGGACTTGTTGGGCGGACTTCTTGGAGCGTCGCTCTCTCCGGTCCTGTCCGATCCGTCAGCTGCCTGGCCCAGTTCCTGTTCCTTAACCAATAcggttttggttttgggttcgggtttgggtttgggttcgagttcgggttcgTGGGgttcctgttccttttccagtcccagttcccgttGCTCTGT
>vulcana_bronski
CTGGAGCGCCAAGTCGAGATGGTGGGGCAGGAAGATGGGCAGCAGGTACGAGCCAGAGCTGCGAACGAATGACGAGGACTCGCCAGTGGACGGTAACGTGGTTGAGCCTTCACCTCTAGcgatgccgccacctcggtcgttgcccctgccctctgcccctctgctcccgccgtcgcctgccgctgtggatgtcggtgtcggtgtcgctgtcgctgagctgatgccgctgctgctgcctcgccgAGCCCCCGAAATAAACGCAAGCGCCATCACGACCAGCCCGGGTCCTGGCCGCATATTGACCTCGGGTTCGGCGGTGCTAGCATGGTGCAGGCCCGCTTGAGACGCGCTTGCGACTCCAATTCAATGCGAGTAATGACGGGCTCATGGCCCCATCATCATCGGTAGTGTTGGCGGCGGACTTGTTGGGCGGACTTCTTGGAGCGTCGCTCTCTCCGGTCCGGTCCGATCCGTCAGCTGcctggcccagttcctgttccttaaccggtacgggttcgggtatctgtttctgttcctgtcccagttccagtcccagttcccgttgctCTGTGCCCGCCTGAGCCGCTCCAGCTTCAGCTTCAGT
>watanabe_bronski
GAGATGGTGGGGCAGGAAGATGGGCAGCAGGTACGAGCCAGAGCTGCGAACGAATGACGAGGACTCGCCAGTGGACGGTAACGTGGTTGATGAGCCTTCACCTCTAGCGATGccgcctcctcctcctcctcctcggtcgttgcccctgccctctgcccctctgctcccgccgtcgcctgccgctgtggatgtcggtgtcggtgtcgctgtcgctgagctgatgccgctgctgctgcctcgccgAGCCCCCGAAATAAACGCAAGCGCCATCACGACCAGCCCGGGTCCTGGCCGCATATTGACCTCGGGTTCGGCGGTGCTAGCATGGTGCAGGCCCGCTTGAGACGCGCTTGCGACTCCAATTCAATGCGAGTAATGACGGGCTCATGGCCCCATCATCATCGGTAGTGTTGGCGGCGGACTTGTTGGGCGGACTTCTTGGAGCTCTCTCGCTCTCTCCGGTCCGGTCCGATCCGTCAGCTGCCTGGCCCAGTTCCTGTTCCTTAACCGGTAcgggttcgggttcgggttcgggttcgggttcCTGTGCCTGTTCCAGTCCCAGTTCCCGTTGCTCTGTACCCGCCTGAGCCGCTCCAGCTTC
>ZTaronus
gctcggcTGCTCTGAGTCGTAGCTGGACGGTAAcgttgctgccgctgatgatgatgccgccGATGGTATCGTTGTTCCTATTGCAaatgctggtgctgctgtgtttattgttgctgttgttcctgttgctgctgctgcggcaactgctgctgctgctgttggtgttgttgttgttgttgttgctagaaTTGTCGGTATTGTTaacgagttgctgctgctgctgctgctggtgctggcacGCCGAGCCCCCGAAATAAACGCAAGCGCCATCACGACCAGCCCGGGTCCTGGCCGCATATTGACCTCGGGTTCGGCGGTGCTAGCATGGTGCAGGCCCGCTTGAGACGCGCTTGCGACTCCAATTCAATGCGAGTAATGATGGGCTCATggccccatcatcatcattaataTTGTTGGGGTTTCGTTTCGAtctccggctccggctccggcttCAGCTGCtctcgctgccgctgctgctgcacgtctACGTACAcgtcctccttctccttctgctgctccttctgctgctcctcctctgctgcagctgcctctgggGCGGCTCCAAGCGTTACCGTTTCCGTATCCTGGCAACTGCTCGGCTCGT
>ZTsacasi
ggacggtaacgttgctgccgctgatgatggcgatgatgccgctggtatcgttgttcctattgcaaatgctggtggtgtgtttgttattgttgttgttgctgctgctgctgctgctgctgccgcaactgctgctgctgctgctgctgctgAtgttgttgttgtagttgttgttgttgttgttgctagagttgtcggtattgttaacgagttgctgctgctgctgctgctggtgctgGCACGCCGAGCCCCCGAAATAAACGCAAGCGCCATCACGACCAGCCCGGGTCCTGGCCGCATATTGACCTCGGGTTCGGCGGTGCTAGCATGGTGCAGGCCCGCTTGAGACGCGCTTGCGACTCCAATTCAATGCGAGTAATGATGGGCTCATGGCCCCATCATCATCATTAATATTGTTGGGGTTTCGTTTCGATCTCCGGCTCCGGCTCCGGCTTCAGTTGCTCCACAacgacaacgtccacgtccacgtccaggcccgcgtccacgtccacctcttcgtcTGCACGCTTTGTGGCCGCCGCTGCTCTGGGCTCTGGGGCGGCTCCAAGCGTTACCGTTTCCGTATCCTGGCAACTGCTCGGCTCGT
```
